# Minimal Perturbation of Activation Loop Dynamics Rewires Kinase Signaling

**DOI:** 10.1101/2025.10.15.682502

**Authors:** Prashant Jain, Dariia Yehorova, Ririn Rahamala Febri, Ben E. Clifton, Andrei Demkiv, Genichiro Uechi, Michael Robinson, Shina Caroline Lynn Kamerlin, Mariko Okada, Akira Imamoto, Paola Laurino

**Affiliations:** Protein Engineering and Evolution Unit, Okinawa Institute of Science and Technology, Okinawa, Japan; School of Chemistry and Biochemistry and of Chemical and Biological Engineering, Georgia Institute of Technology, Atlanta, GA, USA; Institute for Protein Research, Osaka University, Suita, Japan; Department of Cell and Molecular Biology, Uppsala University, Sweden; School of Chemical and Biological Engineering, Georgia Institute of Technology, Atlanta, GA; Department of Chemistry, Lund University, Lund, Sweden; The Ben May Department, The University of Chicago, Chicago, IL, USA

## Abstract

Enzymes are central to life, with their catalytic activity often shaped by the dynamic conformations of regulatory loops. In hub enzymes such as tyrosine kinases, the activation loop critically controls substrate specificity, catalytic efficiency, and downstream signaling, shaping cellular fate. Yet, the molecular mechanisms by which loop dynamics encode these functions remain incompletely understood. Here, we used SRC kinase as a model to dissect how minimal perturbations of the activation loop reprogram kinase behavior. By generating and characterizing multiple variants, we identified a triple-deletion mutant with altered loop dynamics. Structural and biochemical analyses revealed that this variant explores distinct loop conformations and exhibits a subtle shift in substrate preference toward more acidic motifs. These fine-tuned conformational changes translated into specific cellular signaling outcomes, as demonstrated by phosphoproteomic profiling. Comparative analysis across species further showed that nature exploits similar loop remodeling strategies to modulate kinase function. Together, our findings provide a blueprint for rationally tuning kinase activity and offer a generalizable framework for rewiring signaling pathways in diverse cellular contexts.

## Supplementary Data 1 for "Minimal Perturbation of Activation Loop Dynamics Rewires Kinase Signaling" (part 1 of 3)

```
>XP_025036884.1/1-539 tyrosine-protein kinase Blk isoform X1 [Pelodiscus sinensis]
------------------------------------------------------------------------
------------------------------------------------------------------------
------------------------------------------------------------------------
------------------------------------------------------------------------
------------------------------------------------------------------------
------------------------------------------------------------------------
--------------------------------------MESG---------T--------------------
---------------A----------------------------------------------------APWK
QLC------------HP------S----EAW-----------------------------------------
-------ST---------------------------------------------------------------
------------------------------------------------------------------------
------------LE------------GK-----------VDLSYATPALM---------GL-----------
-----------YGSKHRS-P-----------------------------P----------------------
-----HT----------------------------QADAANRTKP--------------------PILSRKK
QPP---------------------------------------------------------------------
------------------------------------------------------------------------
------------------------------------------------------------------------
---------PP--------------------PPF--------------------------------------
RQ----------------HVNTSPP-----------------------------------------------
------------------------------------------------------------------------
------------------------------------------------------------------------
------------------------------------------------------------------------
------------------------------------------------------------------------
------------------------------------------------------------------------
------------------------------------------------------------------------
------------------------------------------------------------------------
------------------------------------------------------------------------
------------------------------------------------------------------------
----------------------------NQPSA--------QADE---------------------------
------------------------------------------------------------------------
------------------------------------------------------------------------
------------------------------------------------------------------------
------------------------------------------------------------------------
----------------------NIVIA---------------------------------------------
------------------LYEFTST-SDRDLE--LVK-----------------------G---EKLQ----
-----ILNR---------------------------------------------------------------
------------------------------------------------------------------------
------------------------------------------------------------------------
------------------------------------------------------------------------
----------------------DGDW------W------------LAE----SL-----------T------
-TGRKGYIP-------SNFVARVD----------------------TLE-ME-------------------K
WYFNALSRKEAERLLMAP-GNKIGSFLVRESETTK-------------------------------------
-------------------------G--AFSLSVRDSSSTEG-D-IIKH----YRIRSL-D-----------
-GG-GYYISPKTSFSSLRQLVQH------------------------------YC-----------------
-------------------------------NKGD---GLCQRLIAPCIS-LV-------PQRPWA------
--------------------------------------------------KDEWEIPRESLKLVKKL--GAG
QFGEVWM----------------------------------------------------------------G
YYKN----------------------NVKV------AVKTLKEGAMA-------PDAFLAEAN---LMKMLQ
H---DKL-VRLHAVVTK-QPI-----YIVTEYMAN----------------------------GCLLEFLKT
EDGSQLSLPKLIDMSA---------------------------------------------Q----------
---------------V--------AEGMAYIERMNSIHRDLRAANILVSEMLCCKIADFGLARIIE------
-------------NEYLAQE-----------------------------------GAKFPIK---WTA----
----------PEAINYGVFTIKSDVWSFGILLTEII--TYGRIPYPG------------------------M
T-----------------------------------------------------------------------
------------------------------------------------------------NPEVIQNLER--
--G------------------YR---------------------------MP-------CP----------D
GCPGE---------------FYA-V------MRKC-------------------------------------
--W-----------------RDTP--------EERP------------------------------------
---------------------------------------------------TFEYLQ-------------SV
LED---------------------------------------------------FY----------------
----------TAT--------EK----Q--------------------------------------------
------------------------Y-----------------------------------E-------P---
-----------EP--GL-------------------------------------------------------
------------------------------------------------------------------------
------------------------------------------------------------------------
------------------------------------------------------------------------
------------------------------------------------------------------------
------------------------------------------------------------------------
------------------------------------------------------------------------
------------------------------------------------------------------------
----------------------------------------------------------------
>KYO28560.1/1-513 hypothetical protein Y1Q_0005355 [Alligator mississippiensis]
------------------------------------------------------------------------
------------------------------------------------------------------------
------------------------------------------------------------------------
------------------------------------------------------------------------
------------------------------------------------------------------------
------------------------------------------------------------------------
------------------------------MQKRQGRMGLLG---------S--------------------
-------------------------------------------------------------K----------
---------------NQ---HMPK----EHC-----------------------------------------
-------DG---------------------------------------------------------------
------------------------------------------------------------------------
------------MN------------KQ-------------------------------RH-----------
-----------HVFSKKK-T-----------------------------P----------------------
-----PP---------------------------------PPVRP---------------------------
------------------------------------------------------------------------
------------------------------------------------------------------------
------------------------------------------------------------------------
-------------------------------RNC--------------------------------------
AS-------------------------------------------------------------------HFS
------------------------------------------------------------------------
------------------------------------------------------------------------
------------------------------------------------------------------------
------------------------------------------------------------------------
------------------------------------------------------------------------
------------------------------------------------------------------------
------------------------------------------------------------------------
------------------------------------------------------------------------
------------------------------------------------------------------------
----------------------QS----SAQVP--------KTED---------------------------
------------------------------------------------------------------------
------------------------------------------------------------------------
------------------------------------------------------------------------
------------------------------------------------------------------------
----------------------HIVIA---------------------------------------------
------------------LYDFTCT-SERDLE--MVK-----------------------G---EKLQ----
-----VLSC---------------------------------------------------------------
------------------------------------------------------------------------
------------------------------------------------------------------------
------------------------------------------------------------------------
----------------------DGDW------W------------LAK----SL-----------T------
-TGRKGYVP-------SNFVAQVD----------------------TLE-VE-------------------K
WFFKTISRKEAERLLLAP-GNKAGAFLVRESETCK-------------------------------------
-------------------------G--AYSLSVRDSDAASG-D-IIKH----YRIRTL-D-----------
-GG-GYYISPRTTFSSLHQLVHY------------------------------YC-----------------
-------------------------------TKGD---GLCQKLTVPCTT-LI-------PQRPWA------
--------------------------------------------------QDEWEIPRESLKLVKKL--GAG
QFGEVWM----------------------------------------------------------------G
YYKS----------------------NIKV------AVKTLKEGSMS-------PDAFLAEAN---LMKRLQ
H---DKL-VRLYAVVTK-QPV-----YIVTEFMAN----------------------------GCLLDYLKT
DEGGQLNLSKLIDMSA---------------------------------------------Q----------
---------------V--------AEGMAYIERMNSIHRDLRAANILVSEMLCCKVADFGLARIIE------
-------------NEYLAQE-----------------------------------GAKFPIK---WTA----
----------PEAINYGVFTIKSDVWSFGILLTEII--TYGRIPYPG------------------------M
T-----------------------------------------------------------------------
------------------------------------------------------------NPEVIRNVER--
--G------------------YR---------------------------MP-------CP----------D
CCPGE---------------LYS-I------ILKC-------------------------------------
--W-----------------RTRP--------EERP------------------------------------
---------------------------------------------------TFEYLQ-------------SV
LED---------------------------------------------------FY----------------
----------IAT--------EK----Q--------------------------------------------
------------------------Y-----------------------------------E-------P---
---------EPGQ-----------------------------------------------------------
------------------------------------------------------------------------
------------------------------------------------------------------------
------------------------------------------------------------------------
------------------------------------------------------------------------
------------------------------------------------------------------------
------------------------------------------------------------------------
------------------------------------------------------------------------
----------------------------------------------------------------
>NXH10382.1/1-498 BLK kinase [Bucco capensis]
------------------------------------------------------------------------
------------------------------------------------------------------------
------------------------------------------------------------------------
------------------------------------------------------------------------
------------------------------------------------------------------------
------------------------------------------------------------------------
-------------------------------------MGLLG---------S--------------------
-------------------------------------------------------------K----------
--S------------QL---LPSD----KQP-----------------------------------------
-------AA---------------------------------------------------------------
------------------------------------------------------------------------
------------SN------------PR-------------------------------NK-----------
-----------------SKA-----------------------------P----------------------
-----AA----------------------------------------------------------P------
------------------------------------------------------------------------
------------------------------------------------------------------------
----AKG-----------------------------------------------------------------
-------------------------------REF--------------------------------------
IS----------------------------------------------------------------------
-----------------------------------S------------------------------------
------------------------------------------------------------------------
------------------------------------------------------------------------
------------------------------------------------------------------------
------------------------------------------------------------------------
------------------------------------------------------------------------
------------------------------------------------------------------------
------------------------------------------------------------------------
------------------------------------------------------------------------
----------------------SH----VNQAP--------GQES---------------------------
------------------------------------------------------------------------
------------------------------------------------------------------------
------------------------------------------------------------------------
------------------------------------------------------------------------
----------------------CIVVA---------------------------------------------
------------------LYDLPAS-SERDLQ--LLK-----------------------G---DKLQ----
-----VLSK---------------------------------------------------------------
------------------------------------------------------------------------
------------------------------------------------------------------------
------------------------------------------------------------------------
----------------------EGDW------W------------LAK----SL-----------S------
-SGRKGYIP-------SNFVAQVD----------------------SLE-EE-------------------K
WYFKTLSRKDAERLLLSP-GNKVGSFLIRESETSK-------------------------------------
-------------------------G--CYSLSVRDSDSARG-D-IIKH----YRVRSL-D-----------
-GG-GCYISPRLSFCSLPELIQH------------------------------YS-----------------
-------------------------------KKGD---GLCQRLTAPCKA-LV-------PQRPWA------
--------------------------------------------------QDEWEIPRESLKLVKKL--GSG
QFGEVWM----------------------------------------------------------------G
YYKN----------------------NTKV------AVKTMKEGSMD-------PEAFLAEAN---VMKRLQ
H---NKL-VQLYAVVTT-QPI-----YIVTEYMAN----------------------------GCLLDYLKT
EEGSQLNLPKLIDMSA---------------------------------------------Q----------
---------------V--------AEGMAYIERMNSIHRDLRAANILVSETLCCKIADFGLARIIE------
-------------NEYLAQE-----------------------------------GAKFPIK---WTA----
----------PEAINFGVFTIKSDVWSFGILLTEII--TYGRIPYPG------------------------M
T-----------------------------------------------------------------------
------------------------------------------------------------NPEVIRNLER--
--G------------------YR---------------------------MP-------CP----------D
LCPLE---------------LYN-V------ILRC-------------------------------------
--W-----------------RSKP--------EERP------------------------------------
---------------------------------------------------TFEYLQ-------------SV
LED---------------------------------------------------FY----------------
----------TAT--------EQ----Q--------------------------------------------
------------------------Y-----------------------------------E-------P---
-----------EP---Q-------------------------------------------------------
------------------------------------------------------------------------
------------------------------------------------------------------------
------------------------------------------------------------------------
------------------------------------------------------------------------
------------------------------------------------------------------------
------------------------------------------------------------------------
------------------------------------------------------------------------
----------------------------------------------------------------
>XP_031459670.1/1-527 tyrosine-protein kinase Blk isoform X2 [Phasianus colchicus]
------------------------------------------------------------------------
------------------------------------------------------------------------
------------------------------------------------------------------------
------------------------------------------------------------------------
------------------------------------------------------------------------
------------------------------------------------------------------------
----------MEHRSWVGPVLRPSSGRVSRSSFIANRMGLIG------------------------------
------------------------------------------------------------------------
--S------------KNQLMSSEKFTSGNNP-----------------------------------------
--K----NR---------------------------------------------------------------
------------------------------------------------------------------------
-----------------------------------------------------------SR-----------
-----------------P-------------------------------P----------------------
-----PP---------------------------------APPKG---------------------------
------------------------------------------------------------------------
------------------------------------------------------------------------
------------------------------------------------------------------------
-------------------------------RQF--------------------------------------
IS----------------------------------------------------------------------
------------------------------------------------------------------------
------------------------------------------------------------------------
------------------------------------------------------------------------
------------------------------------------------------------------------
------------------------------------------------------------------------
------------------------------------------------------------------------
------------------------------------------------------------------------
------------------------------------------------------------------------
------------------------------------------------------------------------
----------------------LS----HLNQA--------SAQD---------------------------
------------------------------------------------------------------------
------------------------------------------------------------------------
------------------------------------------------------------------------
------------------------------------------------------------------------
-D--------------------IIVIA---------------------------------------------
------------------LYDFAAS-SDRDLE--LVK-----------------------G---EKLQ----
-----ILSN---------------------------------------------------------------
------------------------------------------------------------------------
------------------------------------------------------------------------
------------------------------------------------------------------------
----------------------EGDW------W------------LAK----SL-----------R------
-TGKKGYIP-------SNFVALVD----------------------SLE-QE-------------------K
WFFKTLSRKDAERLLLSS-GNKIGSFLVRESETST-------------------------------------
-------------------------G--AYSLSVRDSDSAHG-D-IIKH----YRIRSL-D-----------
-GG-GYYISPRMTFATLPELIHH------------------------------YS-----------------
-------------------------------QRGD---GLCQRLIAPCTS-LA-------PQRPWA------
--------------------------------------------------QDEWEIPRESLKLVKKL--GSG
QFGEVWM----------------------------------------------------------------G
YYKN----------------------NFKV------AVKTMKEGSMD-------PNAFLAEAN---LMKKLQ
H---NKL-VRLYAVVTK-QPI-----YIVTEYMAN----------------------------GCLLDYLKT
EEGSQLNLPKLIDMSA---------------------------------------------Q----------
---------------V--------AEGMAYIERMNSIHRDLRAANILVSETLCCKIADFGLARIIE------
-------------DEYLAQE-----------------------------------GAKFPIK---WTA----
----------PEAINFGVFTIKSDVWSFGILLTEII--TYGRIPYPG------------------------M
T-----------------------------------------------------------------------
------------------------------------------------------------NPEVIRNLEQ--
--G------------------YR---------------------------MP-------CP----------D
MCPAE---------------LYS-I------ILRC-------------------------------------
--W-----------------RNKP--------EERP------------------------------------
---------------------------------------------------TFEYLQ-------------SV
LED---------------------------------------------------FY----------------
----------TAT--------EK----Q--------------------------------------------
------------------------Y-----------------------------------E------AE---
-----------PQ---P-------------------------------------------------------
------------------------------------------------------------------------
------------------------------------------------------------------------
------------------------------------------------------------------------
------------------------------------------------------------------------
------------------------------------------------------------------------
------------------------------------------------------------------------
------------------------------------------------------------------------
----------------------------------------------------------------
>KAF4804768.1/1-595 Tyrosine-protein kinase Blk [Turdus rufiventris]
------------------------------------------------------------------------
------------------------------------------------------------------------
------------------------------------------------------------------------
------------------------------------------------------------------------
------------------------------------------------------------------------
------------------------------------------------------------------------
----------------------------------------MG---------G--------------------
-------------------------------------------------------------GGCAAPNHHHP
LLA------------RS---SLHQ----EVF-----------------------------------------
LYQETPQAR---------------------------------------------------------------
------------------------------------------------------------------------
------------LE---------------------------------------------DH-----------
-----------LG----ANQ-----------------------------P----------------------
-----GK---------------------------------VAEAP--------------------P------
------------------------------------------------------------------------
------------------------------------------------------------------------
----EGS--------------------------------------------------------RC-------
---------PGDAVPCVASLQRIQKDQEVTLTIF---LAFRGVGGSGT------------------------
------------------PG--MGL---------------------------------------------FG
-----------------------------------S------------------------------------
------------------------------------------------------------------------
------------------------------------------------------------------------
------------------------------------------------------------------------
------------------------------------------------------------------------
------------------------------------------------------------------------
------------------------------------------------------------------------
------------------------------------------------------------------------
------------------------------------------------------------------------
----------------------KN----QLMSN--------EKHT----------------SG---------
--------------------------GNPKTRGKPPPAPPK-------------------------------
------------------------------------------------------------------------
------------------------------------------------------------------------
---------------------------------------------------------GRQFINSPHLNQASA
QD--------------------QLFVVA--------------------------------------------
------------------LYDFPAS-SDRDLE--LVK-----------------------G---EKLQ----
-----VLSN---------------------------------------------------------------
------------------------------------------------------------------------
------------------------------------------------------------------------
------------------------------------------------------------------------
----------------------EGDW------W------------LAK----SL-----------S------
-TGRKGYIP-------SNFVAQVD----------------------TLE-EE-------------------K
WYFRTLSRKDAERLLLSS-GNKVGSFLVRESETTK-------------------------------------
-------------------------D--AYSLSVRDSNSAQG-D-IIKH----YRIRSL-D-----------
-GG-GYYISPRMTFSSLPELIHH------------------------------YS-----------------
-------------------------------QKGD---GLCQRLTAPCTS-LV-------PQRPWA------
--------------------------------------------------QDEWEIPREALKLVKKL--GSG
QFGEVWM----------------------------------------------------------------G
YYKN----------------------NVKV------AVKTMKEGSMD-------PDAFLAEAN---LMKKLQ
H---NKL-VRLYAVVTK-QPI-----YIVTEYMAN----------------------------GCLLDFLKT
EEGSQLNLPKLIDISA---------------------------------------------Q----------
---------------V--------AEGMAYIERMNFIHRDLRAANILVSETLCCKIADFGLARLIE------
-------------NEYLAQE-----------------------------------GAKFPIK---WTA----
----------PEAINYGVFTIKSDVWSFGILLTEII--TYGRIPYPG------------------------M
T-----------------------------------------------------------------------
------------------------------------------------------------NPEVIRNLER--
--G------------------YR---------------------------MP-------CP----------E
MCPGE---------------LYI-I------ILKC-------------------------------------
--W-----------------RSNP--------EERP------------------------------------
---------------------------------------------------TFEYLQ-------------SV
LED---------------------------------------------------FY----------------
----------TST--------EK----Q--------------------------------------------
------------------------Y-----------------------------------E-------P---
-----------EP---LQ------------------------------------------------------
------------------------------------------------------------------------
------------------------------------------------------------------------
------------------------------------------------------------------------
------------------------------------------------------------------------
------------------------------------------------------------------------
------------------------------------------------------------------------
------------------------------------------------------------------------
----------------------------------------------------------------
>XP_027597892.2/1-527 tyrosine-protein kinase Blk [Pipra filicauda]
------------------------------------------------------------------------
------------------------------------------------------------------------
------------------------------------------------------------------------
------------------------------------------------------------------------
------------------------------------------------------------------------
------------------------------------------------------------------------
-----------------MEHLTWVRPVARTSSDRVPRSSSVG---------S--------------------
-------------------------------------------------------------R----------
---------------MG---LLGS----KNQ-----------------------------------------
------------------------------------------------------------------------
------------------------------------------------------------------------
------------LM------------PN-------------------------------EK-----------
-----------HTSGGNP-K-----------------------------P----------------------
-----RS---------------------------------KPPPA---------------------------
-PP---------------------------------------------------------------------
------------------------------------------------------------------------
---------------------------------------------------------------KG-------
-------------------------------RQF--------------------------------------
IK----------------------------------------------------------------------
-----------------------------------T------------------------------------
------------------------------------------------------------------------
------------------------------------------------------------------------
------------------------------------------------------------------------
------------------------------------------------------------------------
------------------------------------------------------------------------
------------------------------------------------------------------------
------------------------------------------------------------------------
------------------------------------------------------------------------
----------------------PH----LNQAS--------AQDN---------------------------
------------------------------------------------------------------------
------------------------------------------------------------------------
------------------------------------------------------------------------
------------------------------------------------------------------------
----------------------LVVVA---------------------------------------------
------------------LYDFPAS-SDRDLE--LVK-----------------------G---EKLQ----
-----VLSN---------------------------------------------------------------
------------------------------------------------------------------------
------------------------------------------------------------------------
------------------------------------------------------------------------
----------------------DGDW------W------------LAK----SL-----------S------
-SGRKGYIP-------SNFVAQVD----------------------SLE-EE-------------------K
WYFRTLSRKDAERLLLSS-GNKAGSFLVRESETSQ-------------------------------------
-------------------------G--AYSLSVRDSNSAQG-D-IIKH----YRIRSL-D-----------
-DGGGYYISPRMTFSSLPELIQH------------------------------YC-----------------
-------------------------------QRGD---GLCQRLTAPCIS-LV-------PQRPWA------
--------------------------------------------------QDEWEIPRESLKLVKKL--GSG
QFGEVWM----------------------------------------------------------------G
YYKS----------------------NIKV------AVKTMKEGSMD-------PDAFLAEAN---LMKKLQ
H---NKL-VRLYAVVTK-QPI-----YIVTEYMAN----------------------------GCLLDYLKT
EEGSQLSLPKLIDIAA---------------------------------------------Q----------
---------------V--------AEGMAYIERMNFIHRDLRAANILVSETLCCKIADFGLARIIE------
-------------NEYLAQE-----------------------------------GAKFPIK---WTA----
----------PEAINYGVFTIKSDVWSFGILLTEII--TYGRIPYPG------------------------M
T-----------------------------------------------------------------------
------------------------------------------------------------NPEVIRNLER--
--G------------------YR---------------------------MP-------CP----------E
LCPAE---------------LYS-V------ILKC-------------------------------------
--W-----------------RSKP--------EERP------------------------------------
---------------------------------------------------TFEYLQ-------------SV
LED---------------------------------------------------FY----------------
----------TAT--------EK----Q--------------------------------------------
------------------------Y-----------------------------------E-----PEP---
-----------QQ-----------------------------------------------------------
------------------------------------------------------------------------
------------------------------------------------------------------------
------------------------------------------------------------------------
------------------------------------------------------------------------
------------------------------------------------------------------------
------------------------------------------------------------------------
------------------------------------------------------------------------
----------------------------------------------------------------
>NXA39907.1/1-499 BLK kinase [Eudromia elegans]
------------------------------------------------------------------------
------------------------------------------------------------------------
------------------------------------------------------------------------
------------------------------------------------------------------------
------------------------------------------------------------------------
------------------------------------------------------------------------
-------------------------------------MGLFG---------S--------------------
------------------------------------------------------------------------
---------------KN---QLMS----NEK-----------------------------------------
-------YT---------------------------------------------------------------
------------------------------------------------------------------------
------------SG------------SN-------------------------------TK-----------
-----------HR----NKT-----------------------------P----------------------
-----SA----------------------------------------------------------P------
-HK---------------------------------------------------------------------
------------------------------------------------------------------------
---------------------------------------------------------------GR-------
-------------------------------QDI-----------TSS------------------------
HL----------------NQ--APV---------------------------------------------QG
------------------------------------------------------------------------
------------------------------------------------------------------------
------------------------------------------------------------------------
------------------------------------------------------------------------
------------------------------------------------------------------------
------------------------------------------------------------------------
------------------------------------------------------------------------
------------------------------------------------------------------------
------------------------------------------------------------------------
------------------------------------------------------------------------
------------------------------------------------------------------------
------------------------------------------------------------------------
------------------------------------------------------------------------
------------------------------------------------------------------------
-D--------------------FTVVA---------------------------------------------
------------------LYDFASS-SDRDLE--LVK-----------------------G---DKLQ----
-----VLSN---------------------------------------------------------------
------------------------------------------------------------------------
------------------------------------------------------------------------
------------------------------------------------------------------------
----------------------EGDW------W------------LAK----SL-----------S------
-SGRKGYIP-------SNFVAQVD----------------------TLE-EE-------------------K
WYFKTLSRKDAERLLLAP-GNQVGSFLVRESETNK-------------------------------------
-------------------------G--AYSLSVKDRDAAHG-D-IIKH----YRIRTL-D-----------
-GG-GYYISPRTAFSSLPQLIHH------------------------------YS-----------------
-------------------------------QKGD---GLCQRLTAPCIS-LV-------PQRPWA------
--------------------------------------------------QDEWEIPRESLKLVKKL--GCG
QFGEVWM----------------------------------------------------------------G
YYKN----------------------NIKV------AVKTMKEGSMD-------PEAFLAEAN---LMKRLQ
H---NKL-VRLYAVVTK-QPI-----YIVTEYMVN----------------------------GCLLDYLKT
EEGSQLSLPKLIDMSA---------------------------------------------Q----------
---------------V--------AEGMAYIERMNFIHRDLRAANILVSETLCCKIADFGLARIIE------
-------------NEYLAQE-----------------------------------GAKFPIK---WTA----
----------PEAISFGVFTIKSDVWSFGILLTEVI--TYGRIPYPG------------------------M
T-----------------------------------------------------------------------
------------------------------------------------------------NPEVIRNLER--
--G------------------YR---------------------------MP-------CP----------D
MCPGE---------------LYN-I------ILKC-------------------------------------
--W-----------------RTKP--------EERP------------------------------------
---------------------------------------------------TFEYLQ-------------SV
LED---------------------------------------------------FY----------------
----------TAT--------EK----Q--------------------------------------------
------------------------Y-----------------------------------E-----PEP---
-----------QQ-----------------------------------------------------------
------------------------------------------------------------------------
------------------------------------------------------------------------
------------------------------------------------------------------------
------------------------------------------------------------------------
------------------------------------------------------------------------
------------------------------------------------------------------------
------------------------------------------------------------------------
----------------------------------------------------------------
>KQK81125.1/1-531 tyrosine-protein kinase Blk [Amazona aestiva]
------------------------------------------------------------------------
------------------------------------------------------------------------
------------------------------------------------------------------------
------------------------------------------------------------------------
------------------------------------------------------------------------
------------------------------------------------------------------------
----MSWRGGLQKGFLPTVFQLTYSTSVAHTVMFGSRMGLLG---------S--------------------
-------------------------------------------------------------K----------
--N------------QL---MSNE----KHA-----------------------------------------
-------SG---------------------------------------------------------------
------------------------------------------------------------------------
------------SN------------PK-------------------------------SR-----------
-----------SK----PSA-----------------------------P----------------------
-----------------------------------------------------------------P------
-KG---------------------------------------------------------------------
------------------------------------------------------------------------
------------------------------------------------------------------------
-------------------------------RQF--------------------------------------
IS----------------------------------------------------------------------
------------------------------------------------------------------------
------------------------------------------------------------------------
------------------------------------------------------------------------
------------------------------------------------------------------------
------------------------------------------------------------------------
------------------------------------------------------------------------
------------------------------------------------------------------------
------------------------------------------------------------------------
------------------------------------------------------------------------
----------------------IP----HLNQA--------SVQD---------------------------
------------------------------------------------------------------------
------------------------------------------------------------------------
------------------------------------------------------------------------
------------------------------------------------------------------------
-N--------------------LIVIA---------------------------------------------
------------------LYDFPAS-SDRDLQ--LVK-----------------------G---EKLQ----
-----VLSN---------------------------------------------------------------
------------------------------------------------------------------------
------------------------------------------------------------------------
------------------------------------------------------------------------
----------------------EGEW------W------------LAK----SL-----------S------
-SGRKGYIP-------SNFVAQVD----------------------SLE-EE-------------------K
WYFKALSRKDAERLLLSS-GNKVGSFLVRESETSK-------------------------------------
-------------------------G--AYSLSVRDSGSAHG-D-IIKH----YRIRSL-D-----------
-DG-GYYISPRMTFSSLPELIHH------------------------------YS-----------------
-------------------------------QKGD---GLCQRLTTPCIS-LV-------PQRPWA------
--------------------------------------------------QDEWEIPRESLKLVKKL--GSG
QFGEVWM----------------------------------------------------------------G
YYKN----------------------NIKV------AVKTMKEGSMD-------PDAFLAEAN---LMKRLQ
H---NKL-VRLYAVVTK-QPI-----YIVTEYMAN----------------------------GCLLDYLKT
EEGSQLNLPKLIDISA---------------------------------------------Q----------
---------------V--------AEGMAYIERMNSIHRDLRAANILVSETLCCKIADFGLARIIE------
-------------NEYLAQE-----------------------------------GAKFPIK---WTA----
----------PEAINFGVFTIKSDVWSFGILLTEII--TXGRIPYPG------------------------M
T-----------------------------------------------------------------------
------------------------------------------------------------NPEVIRNLER--
--G------------------YR---------------------------MP-------CP----------D
MCPGE---------------LYN-I------ILKC-------------------------------------
--W-----------------RSKP--------EERP------------------------------------
---------------------------------------------------TFEYLQ-------------SV
LED---------------------------------------------------FY----------------
----------TST--------EK----Q--------------------------------------------
------------------------Y-----------------------------------E-----AEP---
-----------QQ-----------------------------------------------------------
------------------------------------------------------------------------
------------------------------------------------------------------------
------------------------------------------------------------------------
------------------------------------------------------------------------
------------------------------------------------------------------------
------------------------------------------------------------------------
------------------------------------------------------------------------
----------------------------------------------------------------
>XP_032877249.1/1-496 proto-oncogene tyrosine-protein kinase LCK-like isoform X1 [Amblyraja radiata]
------------------------------------------------------------------------
------------------------------------------------------------------------
------------------------------------------------------------------------
------------------------------------------------------------------------
------------------------------------------------------------------------
------------------------------------------------------------------------
----------------------------------------MG---------C--------------------
---------------A--------------------------------------------------------
--T-------------------------STD-----------------------------------------
-------QR---------------------------------------------------------------
------------------------------------------------------------------------
------------TN------------SF-------------------------------SH-----------
-----------WDLGNGT-------------------------------P----------------------
-----TE---------------------------------AWQQV---------------------------
------------------------------------------------------------------------
------------------------------------------------------------------------
------------------------------------------------------------------------
-------------------------------SLF--------------------------------------
----------------------PRL-----------------------------------------------
------------------------------------------------------------------------
------------------------------------------------------------------------
------------------------------------------------------------------------
------------------------------------------------------------------------
------------------------------------------------------------------------
------------------------------------------------------------------------
------------------------------------------------------------------------
------------------------------------------------------------------------
------------------------------------------------------------------------
----------------------VCLEDQVASFE--------HSQA---------------------------
------------------------------------------------------------------------
------------------------------------------------------------------------
------------------------------------------------------------------------
------------------------------------------------------------------------
----------------------KTFVA---------------------------------------------
------------------LHDYEPT-SDRDLG--FKK-----------------------G---DRLI----
-----AISEK--------------------------------------------------------------
------------------------------------------------------------------------
------------------------------------------------------------------------
------------------------------------------------------------------------
-----------------------GDW------W------------KAK----SL-----------V------
-SGNEGFVP-------SNFMAKGD----------------------TVE-VE-------------------N
WFFKGISRKDAERQLLSP-GNKLGTFLIRESETSK-------------------------------------
-------------------------G--SFSLSVRDYDSKYG-D-MVKH----YKIRLL-D-----------
-DG-GHYITPRATFTNLQKLVTY------------------------------YS-----------------
-------------------------------KSSD---GLCQRLTKPCPM-LA-------PRKPWW------
--------------------------------------------------PDEWEIPREAVRMTNKL--GAG
QFGEVWM----------------------------------------------------------------G
YYKD----------------------KTKV------AVKMLKEGSMS-------PQAFLEEAN---IMKTIQ
H---DKL-VQLYAVVTK-EPI-----LIVTEYMSK----------------------------GSLLDFLKT
DEGLKIMLPKLIDMSA---------------------------------------------Q----------
---------------I--------AEGMAYIEQMKYIHRDLRAANILVSESLACKIADFGLARLI-------
------------DHEYTARE-----------------------------------GAKFPIK---WTA----
----------PEAINYGTFTIKSDVWSFGVLLSEIT--TYGRVPYPG------------------------M
S-----------------------------------------------------------------------
------------------------------------------------------------NPEVIRSLER--
--G------------------YR---------------------------MP-------RP----------D
NCSNE---------------LYD-I------MLNC-------------------------------------
--W-----------------KNIP--------EDRP------------------------------------
---------------------------------------------------TFDYLQ-------------SI
LED---------------------------------------------------FF----------------
----------TAT--------EG----Q--------------------------------------------
------------------------Y-----------------------------------Q-----------
-----------ST-----------------------------------------------------------
------------------------------------------------------------------------
------------------------------------------------------------------------
------------------------------------------------------------------------
------------------------------------------------------------------------
------------------------------------------------------------------------
------------------------------------------------------------------------
------------------------------------------------------------------------
----------------------------------------------------------------
>XP_007901446.1/1-496 proto-oncogene tyrosine-protein kinase LCK-like [Callorhinchus milii]
------------------------------------------------------------------------
------------------------------------------------------------------------
------------------------------------------------------------------------
------------------------------------------------------------------------
------------------------------------------------------------------------
------------------------------------------------------------------------
----------------------------------------MG---------C--------------------
---------------A---------------------------------------------N----------
--S------------SD---NSNQ----NSD-----------------------------------------
------------------------------------------------------------------------
------------------------------------------------------------------------
------------LN------------QG-----------K-------------------EQ-----------
-----------KV----PAL-----------------------------P----------------------
-----FR-----------------------------------------------------------------
------------------------------------------------------------------------
------------------------------------------------------------------------
------------------------------------------------------------------------
-------------------------------DLL--------------------------------------
SS----------------PV----S-----------------------------------------------
------------------------------------------------------------------------
------------------------------------------------------------------------
------------------------------------------------------------------------
------------------------------------------------------------------------
------------------------------------------------------------------------
------------------------------------------------------------------------
------------------------------------------------------------------------
------------------------------------------------------------------------
------------------------------------------------------------------------
----------------------KN----VHFDE--------SIES---------------------------
------------------------------------------------------------------------
------------------------------------------------------------------------
------------------------------------------------------------------------
------------------------------------------------------------------------
-N----------V----D----KIVEA---------------------------------------------
------------------LYDYEPT-NDYDLQ--FKK-----------------------G---DQLK----
-----VISVK--------------------------------------------------------------
------------------------------------------------------------------------
------------------------------------------------------------------------
------------------------------------------------------------------------
-----------------------GEW------W------------KAM----LL-----------S------
-TGQEGFVP-------SNFMARVD----------------------SLE-IE-------------------I
WFFREISRKNAERQLLAS-GNKSGTFLIRESETSK-------------------------------------
-------------------------G--AFSLSVKDCDSKHG-D-IVKH----YKIRSL-D-----------
-RG-GYYITPRATFINLKQLVQY------------------------------YS-----------------
-------------------------------KNSD---GLCQRLTRPCPT-AM-------PQKPWW------
--------------------------------------------------PDEWEIPRESLKLTKKL--GAG
QFGEVWM----------------------------------------------------------------G
IYKN----------------------DTKV------AVKTLKEGSMS-------PEAFLAEAN---IMKTLR
H---DKL-VQLYAVVTK-EPI-----YIVAEYMMK----------------------------GSLLDFLKT
DEGLKVQLPKLIDMSA---------------------------------------------Q----------
---------------I--------AEGMAYIEQKNYIHRDLRAANILVSEALDCKIADFGLARVI-------
------------DNEYTARE-----------------------------------GAKFPIK---WTA----
----------PEAINYGTFTIKSDVWSFGILLTEIV--TYGRIPYPG------------------------M
S-----------------------------------------------------------------------
------------------------------------------------------------NPEVIRNLDR--
--D------------------YR---------------------------MP-------CP----------D
NCPEE---------------LYD-I------MDIC-------------------------------------
--W-----------------KKGP--------EERP------------------------------------
---------------------------------------------------TFEYLQ-------------AF
LED---------------------------------------------------FY----------------
----------IST--------EG----Q--------------------------------------------
------------------------Y-----------------------------------Q-----------
-----------VA-----------------------------------------------------------
------------------------------------------------------------------------
------------------------------------------------------------------------
------------------------------------------------------------------------
------------------------------------------------------------------------
------------------------------------------------------------------------
------------------------------------------------------------------------
------------------------------------------------------------------------
----------------------------------------------------------------
>XP_043538433.1/1-518 tyrosine-protein kinase Blk isoform X1 [Chiloscyllium plagiosum]
------------------------------------------------------------------------
------------------------------------------------------------------------
------------------------------------------------------------------------
------------------------------------------------------------------------
------------------------------------------------------------------------
------------------------------------------------------------------------
-------------MFYSVQLNIYVKHFITESGIPAIIVEKMG---------C--------------------
------------------------------------------------------------------------
--A-------------------------TSS-----------------------------------------
------------------------------------------------------------------------
------------------------------------------------------------------------
------------VQ---------------------------------------------GR-----------
-----------HS------F-----------------------------T----------------------
-----LK-----------------------------------------------------------------
------------------------------------------------------------------------
------------------------------------------------------------------------
----DQT-----------------------------------------------------------------
-------------------------------NQL--------------------------------------
PG----------------ETTLQQV--------------------------------------------QFN
-----------------------------------N------------------------------------
------------------------------------------------------------------------
------------------------------------------------------------------------
------------------------------------------------------------------------
------------------------------------------------------------------------
------------------------------------------------------------------------
------------------------------------------------------------------------
------------------------------------------------------------------------
------------------------------------------------------------------------
----------------------QT----SLIEH--------SQAE---------------------------
------------------------------------------------------------------------
------------------------------------------------------------------------
------------------------------------------------------------------------
------------------------------------------------------------------------
----------------------KRVVA---------------------------------------------
------------------LYDYEPT-SERDLR--LKK-----------------------G---EQLI----
-----IITE---------------------------------------------------------------
------------------------------------------------------------------------
------------------------------------------------------------------------
------------------------------------------------------------------------
----------------------QGDW------W------------KAI----SL-----------V------
-SGKEGFVP-------SNFVARVA----------------------SLE-VE-------------------K
WFFREITRKDAERQLLAP-GNKLGSFLIRASETNK-------------------------------------
-------------------------G--GFSLSIKDCDSKHG-D-IVKH----YKIRTL-D-----------
-TG-GYYITPRVTFPNLQKLVSY------------------------------YS-----------------
-------------------------------KNSD---GLCQRLTKPCPM-LT-------PQKPWW------
--------------------------------------------------PDEWEIPRESLTMLTKL--GAG
QFGEVWM----------------------------------------------------------------G
HYKD----------------------NIKV------AIKMLKEGSMS-------PEAFLDEAN---LMKTLR
H---DKL-VQLYAVVTK-EPI-----YIVTEYMAK----------------------------GSLLDFLKT
DEGSKLQLVKLIDMSA---------------------------------------------Q----------
---------------I--------AEGMAYIEQKNYIHRDLRAANILVSDALICKIADFGLARLI-------
------------DNEYTARE-----------------------------------GAKFPIK---WTA----
----------PEAINYGTFTIKSDVWSFGILLTEIV--TYGRVPYPG------------------------M
S-----------------------------------------------------------------------
------------------------------------------------------------NPEVIRNLDR--
--E------------------YR---------------------------MP-------CP----------D
HCPDE---------------LYD-I------MMSC-------------------------------------
--W-----------------KKVP--------EDRP------------------------------------
---------------------------------------------------TFEYLQ-------------SI
LED---------------------------------------------------FF----------------
----------TAT--------EG----L--------------------------------------------
------------------------Y-----------------------------------Q-----------
-----------RT-----------------------------------------------------------
------------------------------------------------------------------------
------------------------------------------------------------------------
------------------------------------------------------------------------
------------------------------------------------------------------------
------------------------------------------------------------------------
------------------------------------------------------------------------
------------------------------------------------------------------------
----------------------------------------------------------------
>XP_041044421.1/1-509 tyrosine-protein kinase Blk isoform X1 [Carcharodon carcharias]
------------------------------------------------------------------------
------------------------------------------------------------------------
------------------------------------------------------------------------
------------------------------------------------------------------------
------------------------------------------------------------------------
------------------------------------------------------------------------
---------------------MKSFTCGNIFQRNAKTEGRMG---------C--------------------
------------------------------------------------------------------------
--A------------AS---SEKR----KHS-----------------------------------------
------------------------------------------------------------------------
------------------------------------------------------------------------
------------FT---------------------------------------------RH-----------
-------------------------------------------------E----------------------
-----LT-----------------------------------------------------------------
------------------------------------------------------------------------
------------------------------------------------------------------------
------------------------------------------------------------------------
-------------------------------NEL--------------------------------------
CS----------------ETRPQHV--------------------------------------------RIG
-----------------------------------N------------------------------------
------------------------------------------------------------------------
------------------------------------------------------------------------
------------------------------------------------------------------------
------------------------------------------------------------------------
------------------------------------------------------------------------
------------------------------------------------------------------------
------------------------------------------------------------------------
------------------------------------------------------------------------
----------------------------QVSPL--------GHSQ---------------------------
------------------------------------------------------------------------
------------------------------------------------------------------------
------------------------------------------------------------------------
------------------------------------------------------------------------
-E--------------------KRVVA---------------------------------------------
------------------LYDYEPT-SERDLG--FKK-----------------------G---EQLI----
-----VLTE---------------------------------------------------------------
------------------------------------------------------------------------
------------------------------------------------------------------------
------------------------------------------------------------------------
----------------------EGDW------W------------KTK----SL-----------I------
-SGKEGFAP-------SNFLAKVA----------------------SLE-VE-------------------K
WFFREITRKDAERQLLAP-ANKLGTFLIRESETNK-------------------------------------
-------------------------G--AFSLSVRDCDSKHG-E-IVKH----YKIRTL-D-----------
-SG-GYYITPRATFPTLQKLVLY------------------------------YA-----------------
-------------------------------KNSD---GLCQRLIKPCPM-LT-------PQKPWW------
--------------------------------------------------PDEWEIPRESLKMLTKL--GAG
QFGEVWM----------------------------------------------------------------G
HYKD----------------------NVKV------AVKMLKEGSMS-------PEAFLAEAN---LMKALR
H---DKL-VRLYAVVTK-EPI-----YIVTEYMAK----------------------------GSLLDFLKT
DEGSKIQLAKLIDMSA---------------------------------------------Q----------
---------------V--------AEGMAFIEQKNYIHRDLRAANILVADTLACKIADFGLARLI-------
------------DNEYTARE-----------------------------------GAKFPIK---WTA----
----------PEAINYGTFTIKSDVWSFGVLLTEIV--TYGRVPYPG------------------------M
S-----------------------------------------------------------------------
------------------------------------------------------------NPEVIRNLDR--
--D------------------YR---------------------------MP-------CP----------D
HCPDE---------------LYD-V------MMTC-------------------------------------
--W-----------------KKVP--------EDRP------------------------------------
---------------------------------------------------TFEYLQ-------------SI
LED---------------------------------------------------FF----------------
----------TAT--------EG----L--------------------------------------------
------------------------Y-----------------------------------Q-----------
-----------YT-----------------------------------------------------------
------------------------------------------------------------------------
------------------------------------------------------------------------
------------------------------------------------------------------------
------------------------------------------------------------------------
------------------------------------------------------------------------
------------------------------------------------------------------------
------------------------------------------------------------------------
----------------------------------------------------------------
>XP_018588258.1/1-495 tyrosine-protein kinase Blk-like [Scleropages formosus]
------------------------------------------------------------------------
------------------------------------------------------------------------
------------------------------------------------------------------------
------------------------------------------------------------------------
------------------------------------------------------------------------
------------------------------------------------------------------------
----------------------------------------MG---------S--------------------
------------------------------------------------------------------------
--T------------FS---ILRQ----LRS-----------------------------------------
-------SK---------------------------------------------------------------
------------------------------------------------------------------------
-----------------------------------------------------------DH-----------
-----------LG----T-E----------------------------------------------------
------------------------------------------------------------------------
------------------------------------------------------------------------
------------------------------------------------------------------------
------------------------------------------------------------------------
-------------------------------NGF------------AG------------------------
NS----------------LSLRGAL-----------------------------------------------
-----------------------------------G------------------------------------
------------------------------------------------------------------------
------------------------------------------------------------------------
------------------------------------------------------------------------
------------------------------------------------------------------------
------------------------------------------------------------------------
------------------------------------------------------------------------
------------------------------------------------------------------------
------------------------------------------------------------------------
----------------------SD----EHVLG--------PPNP----------------DK---------
------------------------------------------------------------------------
------------------------------------------------------------------------
------------------------------------------------------------------------
------------------------------------------------------------------------
----------------------DIAIA---------------------------------------------
------------------HYDFQSL-NDHDLS--FQK-----------------------G---DKLK----
-----ILHEN--------------------------------------------------------------
------------------------------------------------------------------------
------------------------------------------------------------------------
------------------------------------------------------------------------
-----------------------GDW------W------------LAK----SL-----------V------
-TGEEGYIP-------STYVAKLD----------------------TLD-VE-------------------R
WFFKHMSRKDAERLLLVP-ANKVGSFLIRESETTK-------------------------------------
-------------------------G--AFSLSIKDMVPGEG-S-VVKH----YKIRSL-D-----------
-NG-GFYIAPKVTFPSLQELVKY------------------------------YS-----------------
-------------------------------KTAG---GLCQQLTVPCKS-IT-------PQQPWE------
--------------------------------------------------KDNWEIPRETLKMVKKL--GAG
QFGEVWM----------------------------------------------------------------G
YYKN----------------------TQKV------AIKTLKEGSME-------PEAFLQEAN---LMKQLQ
H---DKL-VRLYAVVTK-EPI-----LIVTEFMAN----------------------------GSLLDFLKT
EDGNKLQLPRLIDMAA---------------------------------------------Q----------
---------------I--------AEGMAYIEKKNYIHRDLRAANVLVSEALHCKIADFGLARII-------
------------DNEYTAQE-----------------------------------GSKFPIK---WTA----
----------PEAINFGTFSIKSDVWSFGILLTEIV--TYGRVPYPG------------------------M
S-----------------------------------------------------------------------
------------------------------------------------------------NPEVVRNLSR--
--N------------------YR---------------------------MP-------CP----------D
SCPYE---------------LYD-L------MLKC-------------------------------------
--W-----------------RNHP--------EERP------------------------------------
---------------------------------------------------TFEYLQ-------------DT
LED---------------------------------------------------FF----------------
----------IAT--------ER----Q--------------------------------------------
------------------------Y-----------------------------------E-----------
-----------DH---PC------------------------------------------------------
------------------------------------------------------------------------
------------------------------------------------------------------------
------------------------------------------------------------------------
------------------------------------------------------------------------
------------------------------------------------------------------------
------------------------------------------------------------------------
------------------------------------------------------------------------
----------------------------------------------------------------
>KAG7316630.1/1-2751 hypothetical protein KOW79_020171 [Hemibagrus wyckioides]
----------------------MTSHKHSFQCFDAVVEKPSLTAGHKSTASSHSSTCTSTHLEQLENRRCSL
CSESQQGKPVTSEVSGNQPASWYQPQSPSHQHTPRRPMQPEGDPVYGVAHHHRNHHHQHHTHRHRKRIVLVK
NSNLSIQKTILLHRKPVHSLCVFMDDVSELMQCHIRKLYTLDGHRVDSVQSLLQGPSVLVCVGREPFHPLLL
DSFQKNSEVKLPKLILKPQSSTCNEDQGYKKNVNFGLKSKKNIPPRSFPKPRDSMMDDDIEKRVLVNKDGSL
SMEMKVRFRLLNDETLHCSTEIKKSSCTFNVSFPGQDNVDYPHCGHSESCSEAESLSASEAEDVYISKLCQK
HLQEPHCQHCCTYCQEYDIWKNPALSEQETLRHIGSTSLNASSHKIKCKKESFDSVHTMSCEEYTEQVVEKA
TCIQHTVGERDNGDDTVQYCTISRCSSQSEVRSVSSKAKKAG---------C-------TDEKERPVSSKNL
QQDEMSVQITQVSIEDERPLSVETNSSDILASLKEDEDKEENDLSPSNSRASQNNKENDEQTQNAVERPCSF
TPC------------KP---PESR----NHSLSTRSSSIGSGCSVKSKTSRKAVVTNTQENVDQDENNTPSS
TPCKWQNKQ-------------LTDVAIENGTSAEKLEAIDQSEDVFDENEVLETDMRALKSESDLSKTCDG
ISDDTVDQRNKKGRSSVRSTPSNSHTDLTTSNTHAADEQESVNVKDASEEENIEVTSHAMSVDSDTSESPIP
KNKTEERGDDAQGENVAGVMTPKSNVSARSNRSRLSKVESKERKNAKLQKEERAQSVLSVHSSASTISKQSA
ISELLANGTEDQTEEVLPRALSSVSRSSQISDLETSELREVEDQVEDRSP----------------------
------S---------------IMSVKSSISEASPVKLVKVPSVESISALSTKTNISVRSMTSKISEGTSDI
DSRLLMERVPSAMSVKSDISVRSKTSNILDISPYDSEVVEDVKEYRAPSAKSNKSNTSSRSNTPMFLTAAPK
AADILEEERLKSPSSVKSSKSSISLRSKKSKLRDEKDDNTAEKTEQMQDKDITSVTPSKPRDSETSEAMMEK
SSDFEDNLEERAPSTVSTKSNTPRKSKMSEMLETDCSRNINDNKCDKNSTSSCRHSSSSLAQEGDNNNASEL
VPSILPSSSPTEVVSEWLKKIPLESALYDDGDEF-----------HKNYEEEELLKMSGKVTTCERVNGSEG
EADAAVIKPENEQLRVEEIENNESKEGDMKETTTDLANAENIQPYTCPDIPSSVQLMRILLSPKLERCNSLP
EVSPVYGRKLSMSARGFLDSLVNLQLLDFDPNDVNGKAEKYNDLMNMLQSLWLCDTLDSVTIPQKNKFNNQL
SNDEEFNVKSSSGVDINSSSQGSGKSSVIESTNLERQGIEILTNVQEIDTTEKAIETNSDSATPDIASRVRW
TPENDVEENMQESNILSAVQDFTIKHDYSQREPSETASISNKSSGNDSNVNQKLTDHEEDTCLESPSSEQMA
QLTEKVSQDPDPVWVLNLLNNIEKQFMTHYVNAMTEFKVRWNSNNNDQLDVMICELRDEVHKRIQASINNEL
RKIQGHVGRPRPPKESMSRESSILRRRRLNLNQSIDPAANTDNTEILMNEFSDQQNDDEYCPCDTCMKKKMI
SRPVFATEVPNSAPLMTDIELRKILHLKRNSTESKGIENKEQHIEDGNVSEDVLLQNVMKENMQAKSIEEKQ
NESDTSNDKGLENEYPQAVVGSKPQEIGKGGSSSSLEEDDSDAQPNESEQPQGNNTSRALEQESPVAGGKCL
KTASADSTAEEENAQSGPEIPDDAMHEDVKTETTWTNMPEESDIAEAKKSESTDNEGRDATESAEEDMKKIS
KESGEYDFLDEGKICEPAEDGDVTEHDSADGANPMNDEAEKEEERDNDELHAKGKTTKAETTAYEEPAGSEP
SEYRDKFYDDTSDRREMIKVKTVE----GGETN--------NNVTAEDEETAGVKVADIGETSEAEAIEDDC
ESTEDAETNQAQIAEDTPDEETAEYGETPKAEIAVDGEISDDGIVDEVGADDAEESDMEEVDETTGAETAED
GEQEDNRRGNGQIGDDEIIDDEATTGTENEENEETAEAKTREDGEIADNGTTEDKDTADERETDDEELSEHE
IAQNGKIAKETIEDWDQSDDSESLEYGETAGKVNGETHDMNINTHNKKTKANSEMLSINVNTPSVNTGESDE
GGDEAEDETEPIVETDGIAYGMKIPATQPTKWSPHTADIKMNSTVKVYPSSEDGAEADGEDSDTEEAPSTVM
NG----------V---------SLPLSSDGGRLAQFALERLFTSRMGCICSGENKHKERQYVNNNSASNNSH
QRTHGQRGANSDEDIVIAQHDFNPT-NESDLP--FKK-----------------------G---EKLK----
-----IIHEN--------------------------------------------------------------
------------------------------------------------------------------------
------------------------------------------------------------------------
------------------------------------------------------------------------
-----------------------GDW------W------------LAK----SL-----------V------
-TGNEGYIP-------CTYVARAH----------------------TLE-VE-------------------N
WFFKNLSRRETERLLLAP-GNRVGSFLVRESETTP-------------------------------------
-------------------------G--AFSLSVRDLAPEHG-D-VVKH----YKIRTL-D-----------
-KG-GYYISPSLTFSSLQELIQH------------------------------YT-----------------
-------------------------------RSAD---GLCQRLGSPCRS-AA-------PQRPWG------
--------------------------------------------------QDEWEIPRETLKMVKKL--GAG
QFGEVWM----------------------------------------------------------------G
YYKN----------------------NQKV------AIKTLKEGSME-------PEAFLQEAN---LMKKLQ
H---ERL-VKLHAVVTK-EPI-----LIITEYMAN----------------------------GSLLDFLKT
EDGRKLKLPKLIDMAA---------------------------------------------Q----------
---------------I--------AEGMAYIERKNYIHRDLRAANILVSETLHCKIADFGLARIIE------
-------------TEYTAQE-----------------------------------GAKFPIK---WTA----
----------PEAINFGTFTIKSDVWSFGILMTEII--TYGRVPYPG------------------------M
T-----------------------------------------------------------------------
------------------------------------------------------------NPEVIRNLDK--
--M------------------YR---------------------------MP-------CP----------D
DCPEE---------------LYT-I------MLAC-------------------------------------
--W-----------------REKS--------EDRP------------------------------------
---------------------------------------------------TFEYLQ-------------HT
LND---------------------------------------------------YY----------------
----------IAT--------EG----Q--------------------------------------------
------------------------Y-----------------------------------E-----------
-----------MQ---P-------------------------------------------------------
------------------------------------------------------------------------
------------------------------------------------------------------------
------------------------------------------------------------------------
------------------------------------------------------------------------
------------------------------------------------------------------------
------------------------------------------------------------------------
------------------------------------------------------------------------
----------------------------------------------------------------
>XP_042602550.1/1-488 tyrosine-protein kinase Blk [Cyprinus carpio]
------------------------------------------------------------------------
------------------------------------------------------------------------
------------------------------------------------------------------------
------------------------------------------------------------------------
------------------------------------------------------------------------
------------------------------------------------------------------------
----------------------------------------MG---------C--------------------
---------------A--------------------------------------------------------
--C--------------------S----DQK-----------------------------------------
-------HR---------------------------------------------------------------
------------------------------------------------------------------------
------------KE------------SK-------------------------------GH-----------
-----------EH----SNS-----------------------------S----------------------
-----NS-----------------------------------------------------------------
------------------------------------------------------------------------
------------------------------------------------------------------------
------------------------------------------------------------------------
-------------------------------NKF--------------------------------------
HL----------------------------------------------------------------------
-----------------------------------S------------------------------------
------------------------------------------------------------------------
------------------------------------------------------------------------
------------------------------------------------------------------------
------------------------------------------------------------------------
------------------------------------------------------------------------
------------------------------------------------------------------------
------------------------------------------------------------------------
------------------------------------------------------------------------
----------------------RD----HRKQS--------NNLD---------------------------
------------------------------------------------------------------------
------------------------------------------------------------------------
------------------------------------------------------------------------
------------------------------------------------------------------------
-E--------------------DIVIA---------------------------------------------
------------------QYDFQPA-SDSDLQ--FKK-----------------------G---DRLK----
-----IIKET--------------------------------------------------------------
------------------------------------------------------------------------
------------------------------------------------------------------------
------------------------------------------------------------------------
-----------------------GEW------W------------LAK----SL-----------V------
-TGYEGFIP-------STYVARAH----------------------TME-VE-------------------R
WFFKDMSRRDTERLLLAP-GNKPGAFLVRESETTK-------------------------------------
-------------------------G--AFSLSIRDFSPEHG-D-VVKH----YKIRSL-D-----------
-NG-GYYISPSTTFSSLQELVKY------------------------------YS-----------------
-------------------------------RTAD---GLCQRLGNPCKT-AA-------PQRPWA------
--------------------------------------------------QDEWEIPRETLKMVKKL--GAG
QFGEVWM----------------------------------------------------------------G
YYKN----------------------SQKV------AIKTLKEGTME-------PEAFLQEAN---LMKQLQ
H---ERL-VKLYAVVTK-EPI-----YIVTEYMAN----------------------------GSLLDFLKT
DDGHKLKLPKLIDMAA---------------------------------------------Q----------
---------------I--------AEGMAFIERKNYIHRDLRAANILVSETLHCKIADFGLARIIE------
-------------SEYTAQE-----------------------------------GAKFPIK---WTA----
----------PEAINFGTFTIKSDVWSFGILLTEIV--TYGRVPYPG------------------------M
T-----------------------------------------------------------------------
------------------------------------------------------------NPEVIRNLDR--
--D------------------YR---------------------------MP-------CP----------D
GCPEE---------------LYD-I------MLKC-------------------------------------
--W-----------------KDRP--------ENRP------------------------------------
---------------------------------------------------TFDHIQ-------------DI
LND---------------------------------------------------FF----------------
----------IAT--------EG----Q--------------------------------------------
------------------------Y-----------------------------------E-----------
-----------MH---P-------------------------------------------------------
------------------------------------------------------------------------
------------------------------------------------------------------------
------------------------------------------------------------------------
------------------------------------------------------------------------
------------------------------------------------------------------------
------------------------------------------------------------------------
------------------------------------------------------------------------
----------------------------------------------------------------
>XP_030626619.1/1-489 tyrosine-protein kinase Blk-like [Chanos chanos]
------------------------------------------------------------------------
------------------------------------------------------------------------
------------------------------------------------------------------------
------------------------------------------------------------------------
------------------------------------------------------------------------
------------------------------------------------------------------------
----------------------------------------MG---------C--------------------
---------------A--------------------------------------------------------
--C---------SGHKP---KKGK----ENS-----------------------------------------
-------HS---------------------------------------------------------------
------------------------------------------------------------------------
------------TD------------FA-----------N--------------------------------
-----------FHRSHNRVS-----------------------------P----------------------
------A-----------------------------------------------------------------
-SL---------------------------------------------------------------------
------------------------------------------------------------------------
------------------------------------------------------------------------
-------------------------------SMF-----------LSD------------------------
------------------------------------------------------------------------
------------------------------------------------------------------------
------------------------------------------------------------------------
------------------------------------------------------------------------
------------------------------------------------------------------------
------------------------------------------------------------------------
------------------------------------------------------------------------
------------------------------------------------------------------------
------------------------------------------------------------------------
------------------------------------------------------------------------
------------------------------------------------------------------------
------------------------------------------------------------------------
------------------------------------------------------------------------
------------------------------------------------------------------------
------------------------------------------------------------------------
-D--------------------DIVVA---------------------------------------------
------------------QHDFQPA-NESDLP--FKK-----------------------G---EKLK----
-----IVQES--------------------------------------------------------------
------------------------------------------------------------------------
------------------------------------------------------------------------
------------------------------------------------------------------------
-----------------------GDW------W------------LAR----SL-----------Q------
-TGDEGYIP-------STYVARVN----------------------TLE-VE-------------------R
WFFKNLSRRDTERLLLAP-GNKPGSFLVRESETSQ-------------------------------------
-------------------------G--AFSLSMRDFVPEQG-D-VVKH----YKIRTL-D-----------
-SG-GYYISPSNTFPSLQELVKY------------------------------YS-----------------
-------------------------------RTAD---GLCQRLGNPCKS-GA-------PERPWA------
--------------------------------------------------KDEWEIPRETLKMAKKL--GAG
QFGEVWM----------------------------------------------------------------G
FYKN----------------------NQKV------AIKTLKEGTME-------PEAFLQEAN---LMKQLQ
H---QRL-VKLYAVVTK-EPI-----LIVTEFMAN----------------------------GSLLDFLKT
DDGRKLKLPKLIDMAA---------------------------------------------Q----------
---------------I--------AEGMAYIERKNYIHRDLRAANILVSETLHCKIADFGLARIIE------
-------------TEYTAQE-----------------------------------GAKFPIK---WTA----
----------PEAINFGTFSIKSDVWSFGVLLTEIV--TYGRVPYPG------------------------M
T-----------------------------------------------------------------------
------------------------------------------------------------NPEVIRNLDR--
--R------------------YR---------------------------MP-------CP----------D
GCPEE---------------LYE-I------MMKC-------------------------------------
--W-----------------REKP--------EDRP------------------------------------
---------------------------------------------------TFEFLQ-------------DM
LND---------------------------------------------------FF----------------
----------IAT--------EG----Q--------------------------------------------
------------------------Y-----------------------------------E----MQ-P---
------------------------------------------------------------------------
------------------------------------------------------------------------
------------------------------------------------------------------------
------------------------------------------------------------------------
------------------------------------------------------------------------
------------------------------------------------------------------------
------------------------------------------------------------------------
------------------------------------------------------------------------
----------------------------------------------------------------
>ATL76623.1/1-504 tyrosine protein kinase, partial [Lethenteron camtschaticum]
------------------------------------------------------------------------
------------------------------------------------------------------------
------------------------------------------------------------------------
------------------------------------------------------------------------
------------------------------------------------------------------------
------------------------------------------------------------------------
----------------------------------------MG---------C--------------------
---------------A---------------------------------------------Q----------
--S----------ALQS---GLDE----QDG-----------------------------------------
--KKDKVQS---------------------------------------------------------------
------------------------------------------------------------------------
------------KA------------PG-------------------------------GI-----------
-----------YV----R-D-----------------------------P----------------------
-----TL---------------------------------RPQKA--------------------Q------
------------------------------------------------------------------------
------------------------------------------------------------------------
------------------------------------------------------------------------
-------------------------------SNV--------------------------------------
DI----------------------------------------------------------------------
------------------------------------------------------------------------
------------------------------------------------------------------------
------------------------------------------------------------------------
------------------------------------------------------------------------
------------------------------------------------------------------------
------------------------------------------------------------------------
------------------------------------------------------------------------
------------------------------------------------------------------------
------------------------------------------------------------------------
----------------------------TLPGM--------REPA---------------------------
------------------------------------------------------------------------
------------------------------------------------------------------------
------------------------------------------------------------------------
------------------------------------------------------------------------
------------V---------DLVVA---------------------------------------------
------------------LYDFEQL-NPDDMG--FKK-----------------------G---DKMR----
-----IIEER--------------------------------------------------------------
------------------------------------------------------------------------
------------------------------------------------------------------------
------------------------------------------------------------------------
-----------------------GEW------W------------MAE----LM-----------D------
-GSQKGYIP-------SNYVAKAN----------------------SLE-TE-------------------E
WFFSGVSRKEGERLLLAP-GNSIGAYLLRDSESNK-------------------------------------
-------------------------G--SYSLSVRDYDITNG-D-VVRH----YKIRTL-D-----------
-NG-GYFISARLTFPDLFALIKH------------------------------YT-----------------
-------------------------------AHSD---GLCQKLLRPCVS-KK-------PQQLWE------
--------------------------------------------------KDAWEIPRDSLKLSKRL--GAG
QFGEVWM----------------------------------------------------------------G
IYNN----------------------RTKV------AIKTMKPGSMS-------PEAFLDEAN---LMKTLQ
H---PRL-VRLYAVVTQ-EPI-----YIVTEFMEN----------------------------GSLLDYLKS
TEGSTLPMPKMIDMAA---------------------------------------------Q----------
---------------I--------AEGMAFIERKNYIHRDLRAANILVNEQLASKIADFGLARIIE------
------------DNEYTARE-----------------------------------GAKFPIK---WTA----
----------PEAINYGSFSIKSDVWSFGILLTEII--TFGRIPYPG------------------------M
S-----------------------------------------------------------------------
------------------------------------------------------------NSDVIRQLER--
--G------------------YR---------------------------MP-------CP----------E
QAPKQ---------------LHG-V------MMDC-------------------------------------
--W-----------------KERP--------EERP------------------------------------
---------------------------------------------------TFEYLQ-------------GV
LED---------------------------------------------------FF----------------
----------TST--------EG----Q--------------------------------------------
------------------------Y-----------------------------------Q-----------
-----------QQ---V-------------------------------------------------------
------------------------------------------------------------------------
------------------------------------------------------------------------
------------------------------------------------------------------------
------------------------------------------------------------------------
------------------------------------------------------------------------
------------------------------------------------------------------------
------------------------------------------------------------------------
----------------------------------------------------------------
>XP_039595903.1/1-508 tyrosine-protein kinase Lck [Polypterus senegalus]
------------------------------------------------------------------------
------------------------------------------------------------------------
------------------------------------------------------------------------
------------------------------------------------------------------------
------------------------------------------------------------------------
------------------------------------------------------------------------
----------------------------------------MG---------C--------------------
---------------N--------------------------------------------------------
--C------------SS-----------EYD-----------------------------------------
-------DW---------------------------------------------------------------
------------------------------------------------------------------------
------------IE------------NI-------------------------------DE-----------
-----------YCEHCNC-------------------------------P----------------------
-----IA----------------------------------------------------------P------
------------------------------------------------------------------------
------------------------------------------------------------------------
----ESK-----------------------------------------------------------------
-------------------------------YEY--------------------------------------
SV----------------PPDVTDV-----------------------------------------------
------------------------------------------------------------------------
------------------------------------------------------------------------
------------------------------------------------------------------------
------------------------------------------------------------------------
------------------------------------------------------------------------
------------------------------------------------------------------------
------------------------------------------------------------------------
------------------------------------------------------------------------
------------------------------------------------------------------------
----------------------LVTYDSRSPPT--------SPHP---------------------------
------------------------------------------------------------------------
------------------------------------------------------------------------
------------------------------------------------------------------------
------------------------------------------------------------------------
-D--------------------NLVVA---------------------------------------------
------------------IYSYEPT-HSEDLG--FQK-----------------------G---DKMK----
-----ILSKN--------------------------------------------------------------
------------------------------------------------------------------------
------------------------------------------------------------------------
------------------------------------------------------------------------
----------------------EGEW------L------------LAQ----SL-----------A------
-TGKTGYVP-------YNFIVKMD----------------------TME-TE-------------------P
WFFRDISRLEAQRLLLAP-GNAAGSFLIRESETTP-------------------------------------
-------------------------G--SYSLSIRDFDSNQG-D-HVKH----YKIRNL-D-----------
-SG-GYYITPRISFSTLRDLVQH------------------------------YT-----------------
-------------------------------RNAE---GLCTRLTKHCQT-RM-------PQKPWW------
--------------------------------------------------QDEWEIPRETLKLETKL--GAG
QFGEVWM----------------------------------------------------------------G
IYNN----------------------DRKV------AIKSLKTGTMS-------TAAFLEEAN---LMKNLQ
H---PKL-VRLYAVVTQ-EPI-----FIVTEFMAN----------------------------GSLVDFLKT
SEGSKLTINILIDMAS---------------------------------------------Q----------
---------------I--------AEGMAFIEAKNYIHRDLRAANILVSEDLICKIADFGLARLIE------
------------DNEYTARE-----------------------------------GAKFPIK---WTA----
----------PEAINFGTFSIKSDVWSFGILLTEIV--TYGRIPYPG------------------------M
T-----------------------------------------------------------------------
------------------------------------------------------------NPEVIQNLER--
--G------------------YR---------------------------MP-------IP----------E
NCPEE---------------LYD-I------MKRC-------------------------------------
--W-----------------KELP--------EDRP------------------------------------
---------------------------------------------------TFEYLK-------------SV
LED---------------------------------------------------FF----------------
----------TAT--------EA----Q--------------------------------------------
------------------------Y-----------------------------------Q-------Q---
-----------QP---V-------------------------------------------------------
------------------------------------------------------------------------
------------------------------------------------------------------------
------------------------------------------------------------------------
------------------------------------------------------------------------
------------------------------------------------------------------------
------------------------------------------------------------------------
------------------------------------------------------------------------
----------------------------------------------------------------
>AGN91184.1/1-507 proto-oncogene tyrosine-protein kinase LCK [Ginglymostoma cirratum]
------------------------------------------------------------------------
------------------------------------------------------------------------
------------------------------------------------------------------------
------------------------------------------------------------------------
------------------------------------------------------------------------
------------------------------------------------------------------------
----------------------------------------MG---------C--------------------
---------------N--------------------------------------------------------
--C------------ST---DYDD----ENW-----------------------------------------
IEDMCEQCR---------------------------------------------------------------
------------------------------------------------------------------------
------------LE----------------------------------------------------------
-----------YE------------------------------------R----------------------
-----EQ-----------------------------------------------------------------
------------------------------------------------------------------------
------------------------------------------------------------------------
------------------------------------------------------------------------
-------------------------------KQY-----------QQQ------------------------
TQ----------------KEIRDPL---------------------------------------------VN
------------------------------------------------------------------------
------------------------------------------------------------------------
------------------------------------------------------------------------
------------------------------------------------------------------------
------------------------------------------------------------------------
------------------------------------------------------------------------
------------------------------------------------------------------------
------------------------------------------------------------------------
------------------------------------------------------------------------
----------------------YK----IQPPP--------SSPS----------------IG---------
------------------------------------------------------------------------
------------------------------------------------------------------------
------------------------------------------------------------------------
------------------------------------------------------------------------
-D--------------------DIFVA---------------------------------------------
------------------LYNYERT-HEDDLD--FKE-----------------------G---DQLK----
-----VLKR---------------------------------------------------------------
------------------------------------------------------------------------
------------------------------------------------------------------------
------------------------------------------------------------------------
----------------------EGDW------W------------KAQ----SL-----------E------
-TGQEGYIP-------YNFVARAH----------------------TLE-IE-------------------T
WFFKDLSRKEAERQLLTA-GNSVGSYLIRESETTK-------------------------------------
-------------------------G--SYSLSVRDFDSQQG-D-VVKH----YKIRSL-D-----------
-KG-GYYISPRITFNTLHELVNH------------------------------YS-----------------
-------------------------------YNTD---GLCQCLKKPCQT-QK-------PQKPWW------
--------------------------------------------------HDEWEVSRDSLTLVEKL--GSG
QFGEVWM----------------------------------------------------------------G
YYNN----------------------YTKV------AIKCLKTGSMS-------PEAFLAEAN---LMKTLQ
H---HKL-VKLHAVVTE-EPI-----YIITEYMAN----------------------------GSLVDFLKT
SVGSKLNIFKLIDMAA---------------------------------------------Q----------
---------------I--------AEGMAFIERKNYIHRDLRAANILVSEELCCKIADFGLARLIE------
------------DNEYTARE-----------------------------------GAKFPIK---WTA----
----------PEAINYGTFTIKSDVWSFGVLLTEIV--TYGRIPYPG------------------------M
T-----------------------------------------------------------------------
------------------------------------------------------------NPEVIQNLER--
--G------------------YR---------------------------MP-------AP----------E
NCTEE---------------LYE-V------MMRC-------------------------------------
--W-----------------GEKP--------EDRP------------------------------------
---------------------------------------------------TFEYLQ-------------SV
LED---------------------------------------------------FF----------------
----------TAT--------ES----Q--------------------------------------------
------------------------Y-----------------------------------Q-----------
-----------QQ---P-------------------------------------------------------
------------------------------------------------------------------------
------------------------------------------------------------------------
------------------------------------------------------------------------
------------------------------------------------------------------------
------------------------------------------------------------------------
------------------------------------------------------------------------
------------------------------------------------------------------------
----------------------------------------------------------------
>XP_015263547.1/1-507 PREDICTED: tyrosine-protein kinase Lck [Gekko japonicus]
------------------------------------------------------------------------
------------------------------------------------------------------------
------------------------------------------------------------------------
------------------------------------------------------------------------
------------------------------------------------------------------------
------------------------------------------------------------------------
---------------------------------------MMG---------C--------------------
------------------------------------------------------------------------
--C---------YSSED---EWME----NIE-----------------------------------------
------------------------------------------------------------------------
------------------------------------------------------------------------
------------IC------------EI-------------------------------CH-----------
-----------Y-----PID-----------------------------P----------------------
-----DA-----------------------------------------------------------------
-RS---------------------------------------------------------------------
------------------------------------------------------------------------
------------------------------------------------------------------------
-------------------------------ERL-----------TAN------------------------
GS----------------EAWNPLL-----------------------------------------------
-----------------------------------S------------------------------------
------------------------------------------------------------------------
------------------------------------------------------------------------
------------------------------------------------------------------------
------------------------------------------------------------------------
------------------------------------------------------------------------
------------------------------------------------------------------------
------------------------------------------------------------------------
------------------------------------------------------------------------
----------------------NE----VVLPP--------SSPL----------------QD---------
------------------------------------------------------------------------
------------------------------------------------------------------------
------------------------------------------------------------------------
------------------------------------------------------------------------
----------------------KLVVA---------------------------------------------
------------------LYDYQST-HDGDLV--LRK-----------------------G---EQLR----
-----VLEEN--------------------------------------------------------------
------------------------------------------------------------------------
------------------------------------------------------------------------
------------------------------------------------------------------------
-----------------------GEW------W------------KAQ----SL-----------T------
-TGQVGFIP-------CNFVVKYN----------------------SLE-QE-------------------P
WFFKAISRQDAERQLLTA-GNIHGAFLIRESESTK-------------------------------------
-------------------------G--SFSLSVRDFDQNQG-E-VVKH----YKIRNM-D-----------
-NG-GFYISPRIPFDSLHKLVEH------------------------------YT-----------------
-------------------------------HHTD---GLCTLLGKPCQT-QK-------PQKPWW------
--------------------------------------------------QDEWEVPRETLKLVEKL--GAG
QFGEVWM----------------------------------------------------------------G
FYNG----------------------HTKV------AVKSLKQGSMS-------PEAFLAEAN---LMKKLR
H---QRL-VRLYAVVTQ-KPV-----YIITEYMEK----------------------------GNLVDFLKG
EEGLRLTIYKLLDMAA---------------------------------------------Q----------
---------------V--------AEGMAFLEKKNYIHRDLRAANILVSETLCCKIADFGLARLIE------
------------DDEYTAQE-----------------------------------GAKFPIK---WTA----
----------PEAINYGTFTIKSDVWSFGILLTEIV--TYGRIPYPG------------------------M
S-----------------------------------------------------------------------
------------------------------------------------------------NPEVIQNLER--
--G------------------YR---------------------------MP-------PP----------D
NCPDE---------------LYK-L------MLQC-------------------------------------
--W-----------------KDSP--------EQRP------------------------------------
---------------------------------------------------TFEYLK-------------AV
LED---------------------------------------------------FF----------------
----------TAT--------EG----Q--------------------------------------------
------------------------Y-----------------------------------E-----------
-----------QQ---V-------------------------------------------------------
------------------------------------------------------------------------
------------------------------------------------------------------------
------------------------------------------------------------------------
------------------------------------------------------------------------
------------------------------------------------------------------------
------------------------------------------------------------------------
------------------------------------------------------------------------
----------------------------------------------------------------
>XP_029139519.1/1-509 tyrosine-protein kinase Lck isoform X1 [Protobothrops mucrosquamatus]
------------------------------------------------------------------------
------------------------------------------------------------------------
------------------------------------------------------------------------
------------------------------------------------------------------------
------------------------------------------------------------------------
------------------------------------------------------------------------
----------------------------------------MG---------C--------------------
------------------------------------------------------------------------
--C------------CS---LDYD----DDD-----------------------------------------
-------WA---------------------------------------------------------------
------------------------------------------------------------------------
------------ID------------AE-----------ICEV----------------CH-----------
-----------Y-----PID-----------------------------P----------------------
-----AT-----------------------------------------------------------------
-KP---------------------------------------------------------------------
------------------------------------------------------------------------
---------------------------------------------------------------QK-------
-------------------------------PTL-----------NGS------------------------
EL----------------HT--PLL-----------------------------------------------
-----------------------------------A------------------------------------
------------------------------------------------------------------------
------------------------------------------------------------------------
------------------------------------------------------------------------
------------------------------------------------------------------------
------------------------------------------------------------------------
------------------------------------------------------------------------
------------------------------------------------------------------------
------------------------------------------------------------------------
----------------------AE----GIPPP--------SSPL---------------------------
------------------------------------------------------------------------
-----Q------------------------------------------------------------------
------------------------------------------------------------------------
------------------------------------------------------------------------
-D--------------------KLVVA---------------------------------------------
------------------LYDYEST-HEGDLL--LRT-----------------------G---EQLR----
-----IVEET--------------------------------------------------------------
------------------------------------------------------------------------
------------------------------------------------------------------------
------------------------------------------------------------------------
-----------------------GEW------W------------KAQ----SL-----------T------
-TGQVGYIP-------CNFVAKLN----------------------TLE-QE-------------------P
WFFKALSRKDAERRLLSA-GNTHGAFLLRESESTK-------------------------------------
-------------------------G--SFSLSVRDFDQNQG-E-VVKH----YKIRNM-D-----------
-NG-GFYISPRITFDSLHSLVEH------------------------------YT-----------------
-------------------------------NNAD---GLCTRLTKPCQT-QK-------PQKPWW------
--------------------------------------------------QDEWEVPRESLKLVEKL--GAG
QFGEVWM----------------------------------------------------------------G
YYNG----------------------HTKV------AIKSLKQGSMS-------PEAFLAEAN---LMKKLR
H---ARL-VRLYAVVTQ-RPM-----FIITEYMEK----------------------------GNLVDFLKA
AEGTKLTIYKLLDMSA---------------------------------------------Q----------
---------------I--------AEGMAFLEKKNYIHRDLRAANILVSESLCCKIADFGLARLMK------
------------DDEYTAQE-----------------------------------GAKFPIK---WTA----
----------PEAINYGTFTIKSDVWSFGILLTEII--TYGRIPYPG------------------------M
S-----------------------------------------------------------------------
------------------------------------------------------------NPEVIQNLER--
--G------------------YR---------------------------MP-------QP----------D
NCPEE---------------LYK-L------MLQC-------------------------------------
--W-----------------RNNP--------EQRP------------------------------------
---------------------------------------------------TFEFLK-------------GV
LED---------------------------------------------------FF----------------
----------TAT--------EG----Q--------------------------------------------
------------------------Y-----------------------------------E-----------
-----------QQ---V-------------------------------------------------------
------------------------------------------------------------------------
------------------------------------------------------------------------
------------------------------------------------------------------------
------------------------------------------------------------------------
------------------------------------------------------------------------
------------------------------------------------------------------------
------------------------------------------------------------------------
----------------------------------------------------------------
>XP_043938413.1/1-510 tyrosine-protein kinase Lck [Protopterus annectens]
------------------------------------------------------------------------
------------------------------------------------------------------------
------------------------------------------------------------------------
------------------------------------------------------------------------
------------------------------------------------------------------------
------------------------------------------------------------------------
----------------------------------------MG---------C--------------------
---------------N---------------------------------------------C----------
--S------------SE---YDDD----DWM-----------------------------------------
-------EN---------------------------------------------------------------
------------------------------------------------------------------------
------------LD------------IC-----------E-------------------KC-----------
-----------HC----PIL-----------------------------P----------------------
-----EN---------------------------------NPQYS---------------------------
------------------------------------------------------------------------
------------------------------------------------------------------------
------------------------------------------------------------------------
-------------------------------NNF--------------------------------------
------------------DVRDPLV--------------------------------------------KYE
------------------------------------------------------------------------
------------------------------------------------------------------------
------------------------------------------------------------------------
------------------------------------------------------------------------
------------------------------------------------------------------------
------------------------------------------------------------------------
------------------------------------------------------------------------
------------------------------------------------------------------------
------------------------------------------------------------------------
----------------------SP----PLQLH--------SPLQ---------------------------
------------------------------------------------------------------------
------------------------------------------------------------------------
------------------------------------------------------------------------
------------------------------------------------------------------------
-D--------------------NLVVA---------------------------------------------
------------------LYSYEPQ-HKYDLG--FEK-----------------------G---EKLR----
-----VLECK--------------------------------------------------------------
------------------------------------------------------------------------
------------------------------------------------------------------------
------------------------------------------------------------------------
----------------------NGDW------W------------KAE----SL-----------T------
-TGQQGYIP-------YNFIAKLD----------------------TLE-TE-------------------Q
WFFKGMSRKDAERNLLAP-GNTLGSFIIRESETTK-------------------------------------
-------------------------G--SYSLSVRDFDDNNG-D-VVKH----YKIRNM-D-----------
-NG-GYYVSPRITFNSLSEMVQH------------------------------YM-----------------
-------------------------------KTAD---GLCTRLVKPCQT-GK-------PQKPWW------
--------------------------------------------------QDEWEVPREALKLVERL--GAG
QFGEVWM----------------------------------------------------------------G
YYNG----------------------HSKV------AIKSLKQGSMS-------PHAFLAEAN---LMKNLQ
H---DKL-VRLHAVVTQ-EPI-----FIITEYMEK----------------------------GSLVDFLKT
PEGSRLKMNTLIDMAA---------------------------------------------Q----------
---------------I--------AEGMAFIERKNYIHRDLRAANILVSDKLSCKIADFGLARLIE------
------------DNEYTARE-----------------------------------GAKFPIK---WTA----
----------PEAINFGTFTIKSDVWSFGILMTELV--TYGRIPYPG------------------------M
T-----------------------------------------------------------------------
------------------------------------------------------------NPEVIQNLER--
--G------------------YR---------------------------MP-------IP----------E
NCPEE---------------LYD-V------MMRC-------------------------------------
--W-----------------CENP--------DDRP------------------------------------
---------------------------------------------------TFEFLQ-------------SV
LED---------------------------------------------------FF----------------
----------TAT--------EG----Q--------------------------------------------
------------------------Y-----------------------------------Q-------Q---
-----------QP---V-------------------------------------------------------
------------------------------------------------------------------------
------------------------------------------------------------------------
------------------------------------------------------------------------
------------------------------------------------------------------------
------------------------------------------------------------------------
------------------------------------------------------------------------
------------------------------------------------------------------------
----------------------------------------------------------------
>OPJ71726.1/1-579 tyrosine-protein kinase Lck [Patagioenas fasciata monilis]
------------------------------------------------------------------------
------------------------------------------------------------------------
------------------------------------------------------------------------
------------------------------------------------------------------------
------------------------------------------------------------------------
-----------------------------------------MAPVVLASVMGMGLHGCPWEMSLPGWMLHLV
LPSQCPSSCRSPPGAAGLPARVSAEQPAEPLLLALRPTATMG---------C--------------------
-------------------------------------------------------------C----------
--C------------SS---DYDE----DWI-----------------------------------------
-------EN---------------------------------------------------------------
------------------------------------------------------------------------
------------ID------------IC-------------------------------EH-----------
-----------CN------Y-----------------------------P----------------------
-----IE----------------------------------------------------------P------
-NN---------------------------------------------------------------------
------------------------------------------------------------------------
---------------------------------------------------------------KR-------
-------------------------------QKL-----------IRN------------------------
NS----------------EVQDPLV-----------------------------------------------
-----------------------------------S------------------------------------
------------------------------------------------------------------------
------------------------------------------------------------------------
------------------------------------------------------------------------
------------------------------------------------------------------------
------------------------------------------------------------------------
------------------------------------------------------------------------
------------------------------------------------------------------------
------------------------------------------------------------------------
----------------------YE----ATSPP--------CSPL----------------QD---------
------------------------------------------------------------------------
------------------------------------------------------------------------
------------------------------------------------------------------------
------------------------------------------------------------------------
----------------------KLVVA---------------------------------------------
------------------LYNYEPK-HDGDLG--LQK-----------------------G---EKLR----
-----ILEES--------------------------------------------------------------
------------------------------------------------------------------------
------------------------------------------------------------------------
------------------------------------------------------------------------
-----------------------GEW------W------------KAQ----SL-----------T------
-TGQEGLIP-------YNFVATVN----------------------SLE-PE-------------------P
WFFKNISRKDAERQLLAS-GNTHGSFLIRESETSK-------------------------------------
-------------------------G--SYSLSVRDFDQNQG-E-TVKH----YKIRNM-D-----------
-NG-GYYISPRVTFSSLHELVEY------------------------------YT-----------------
-------------------------------RSSD---GLCTRLGKPCRT-QK-------PQKPWW------
--------------------------------------------------QDEWEVPRESLKLVEKL--GAG
QFGEVWM----------------------------------------------------------------G
FYNG----------------------HTKV------AIKNLKQGSMS-------PSAFLAEAN---LMKNLQ
H---PRL-VRLYAVVTK-EPI-----YIITEYMEK----------------------------GSLVDFLKT
SEGVKLSINKLLDMAA---------------------------------------------Q----------
---------------I--------AEGMAFIEAKNYIHRDLRAANILVSDTLCCKIADFGLARLIE------
------------DNEYTARE-----------------------------------GAKFPIK---WTA----
----------PEAINYGTFTIKSDVWSFGILLTEIV--TYGRIPYPG------------------------M
T-----------------------------------------------------------------------
------------------------------------------------------------NPEVIQNLER--
--G------------------YR---------------------------MP-------QP----------D
NCPPE---------------LYE-L------MRQC-------------------------------------
--W-----------------KERP--------EERP------------------------------------
---------------------------------------------------TFEYMK-------------SV
LED---------------------------------------------------FF----------------
----------TAT--------EG----Q--------------------------------------------
------------------------Y-----------------------------------Q-------P---
-----------QP-----------------------------------------------------------
------------------------------------------------------------------------
------------------------------------------------------------------------
------------------------------------------------------------------------
------------------------------------------------------------------------
------------------------------------------------------------------------
------------------------------------------------------------------------
------------------------------------------------------------------------
----------------------------------------------------------------
>XP_028937284.1/1-508 tyrosine-protein kinase Lck [Ornithorhynchus anatinus]
------------------------------------------------------------------------
------------------------------------------------------------------------
------------------------------------------------------------------------
------------------------------------------------------------------------
------------------------------------------------------------------------
------------------------------------------------------------------------
----------------------------------------MG---------C--------------------
---------------N--------------------------------------------------------
--C------------SS---DYDD----DWM-----------------------------------------
-------EN---------------------------------------------------------------
------------------------------------------------------------------------
------------ID------------LC-------------------------------DR-----------
-----------CH------Y-----------------------------P----------------------
-----IA---------------------------------PESKA--------------------Q------
-LP---------------------------------------------------------------------
------------------------------------------------------------------------
---------------------------------------------------------------LR-------
-------------------------------NGS--------------------------------------
EV----------------RD--PLV--------------------------------------------SYE
-----------------------------------G------------------------------------
------------------------------------------------------------------------
------------------------------------------------------------------------
------------------------------------------------------------------------
------------------------------------------------------------------------
------------------------------------------------------------------------
------------------------------------------------------------------------
------------------------------------------------------------------------
------------------------------------------------------------------------
----------------------SH----P--PV--------SPLQ---------------------------
------------------------------------------------------------------------
------------------------------------------------------------------------
------------------------------------------------------------------------
------------------------------------------------------------------------
-D--------------------NLVVA---------------------------------------------
------------------LHNYEPV-HDGDLG--FQK-----------------------G---EQLR----
-----ILEQS--------------------------------------------------------------
------------------------------------------------------------------------
------------------------------------------------------------------------
------------------------------------------------------------------------
-----------------------GEW------W------------KAQ----SL-----------T------
-TGQEGFIP-------FNFVARAN----------------------SLE-PE-------------------P
WFFKDLSRKDAERQLLAP-GNMHGSFLVRESETTK-------------------------------------
-------------------------G--SYSLSVRDFDQTQG-E-VVKH----YKIRNM-D-----------
-NG-GYYISPRITFRSLQDLVKH------------------------------YS-----------------
-------------------------------NNTD---GLCTRLSKPCQT-HK-------PQKPWW------
--------------------------------------------------QDEWEVPRETLKLVERL--GAG
QFGEVWM----------------------------------------------------------------G
YYNG----------------------HTKV------AVKNLKPGSMS-------PSAFLAEAN---LMKNLQ
H---SRL-VRLYAVVTQ-EPI-----YIITEYMEN----------------------------GSLVDFLKT
SEGVKLTINKLLDMAA---------------------------------------------Q----------
---------------I--------AEGMAFIEEKNYIHRDLRAANILVSESLCCKIADFGLARLIE------
------------DNEYTARE-----------------------------------GAKFPIK---WTA----
----------PEAINYGTFTIKSDVWSFGILLTEIV--TYGRIPYPG------------------------M
T-----------------------------------------------------------------------
------------------------------------------------------------NPEVIQNLER--
--G------------------YR---------------------------MP-------QP----------E
NCPEE---------------LYD-L------MQLC-------------------------------------
--W-----------------KEKP--------ENRP------------------------------------
---------------------------------------------------TFEYMK-------------SV
LED---------------------------------------------------FF----------------
----------TAT--------EG----Q--------------------------------------------
------------------------Y-----------------------------------Q-----------
-----------QQ---P-------------------------------------------------------
------------------------------------------------------------------------
------------------------------------------------------------------------
------------------------------------------------------------------------
------------------------------------------------------------------------
------------------------------------------------------------------------
------------------------------------------------------------------------
------------------------------------------------------------------------
----------------------------------------------------------------
>AIN44440.1/1-494 lymphocyte-specific protein tyrosine kinase-like protein [Lethenteron camtschaticum]
------------------------------------------------------------------------
------------------------------------------------------------------------
------------------------------------------------------------------------
------------------------------------------------------------------------
------------------------------------------------------------------------
------------------------------------------------------------------------
----------------------------------------MG---------C--------------------
------------------------------------------------------------------------
--S------------QS---AEVE----DYS-----------------------------------------
------------------------------------------------------------------------
------------------------------------------------------------------------
------------AS------------DV-------------------------------NK-----------
-----------YV------D-----------------------------M----------------------
-----HL-----------------------------------------------------------------
------------------------------------------------------------------------
------------------------------------------------------------------------
------------------------------------------------------------------------
-------------------------------QRL--------------------------------------
------------------SSALQRQ-----------------------------------------------
-----------------------------------N------------------------------------
------------------------------------------------------------------------
------------------------------------------------------------------------
------------------------------------------------------------------------
------------------------------------------------------------------------
------------------------------------------------------------------------
------------------------------------------------------------------------
------------------------------------------------------------------------
------------------------------------------------------------------------
----------------------ST----AEAKP--------VDVD---------------------------
------------------------------------------------------------------------
------------------------------------------------------------------------
------------------------------------------------------------------------
------------------------------------------------------------------------
-G--------------------LLVVA---------------------------------------------
------------------LYDYDPI-HADDLC--FRR-----------------------G---DQLV----
-----IVEEG--------------------------------------------------------------
------------------------------------------------------------------------
------------------------------------------------------------------------
------------------------------------------------------------------------
-----------------------NDW------W------------KAR----SV-----------A------
-TKKEGYIP-------SNFVAKVN----------------------SIE-KE-------------------E
WFFKGLSRKDAERQLLLC-GNKIGSYLIRDSEADK-------------------------------------
-------------------------G--SYSLSVRDHIVDVG-D-TVKH----YKIRTL-D-----------
-KG-GYFITSRITFNSLQELVVY------------------------------YH-----------------
-------------------------------QQSD---GLCQKLGKPCVA-IQ-------PQKPWE------
--------------------------------------------------KDAWEIPRESIKLEKKL--GAG
QFGDVWM----------------------------------------------------------------G
VYNK----------------------KTKV------AVKMMKPGSMA-------PQAFLEEAN---LMKTLQ
H---DKL-VRLHAVVTD-EPI-----FIVTEYMEK----------------------------GSLLDFLKT
SEGSRLKQPKMIDMCA---------------------------------------------Q----------
---------------V--------AEGMAFIEDKNYIHRDLRAANILVNVNLVCKIADFGLARIIE------
------------DNEYTARE-----------------------------------GAKFPIK---WTA----
----------PEAINYGSFSIKSDVWSFGILLTEMV--TFGRIPYPG------------------------M
T-----------------------------------------------------------------------
------------------------------------------------------------NPEVIRSLER--
--G------------------YR---------------------------MP-------KP----------D
KCPCE---------------LYS-I------MQEC-------------------------------------
--W-----------------RQKP--------EERP------------------------------------
---------------------------------------------------TFEYLQ-------------SL
LED---------------------------------------------------FY----------------
----------TAT--------EL----Q--------------------------------------------
------------------------Y-----------------------------------Q-----------
-----------PQ---L-------------------------------------------------------
------------------------------------------------------------------------
------------------------------------------------------------------------
------------------------------------------------------------------------
------------------------------------------------------------------------
------------------------------------------------------------------------
------------------------------------------------------------------------
------------------------------------------------------------------------
----------------------------------------------------------------
>XP_032875634.1/1-509 tyrosine-protein kinase Lyn isoform X1 [Amblyraja radiata]
------------------------------------------------------------------------
------------------------------------------------------------------------
------------------------------------------------------------------------
------------------------------------------------------------------------
------------------------------------------------------------------------
------------------------------------------------------------------------
----------------------------------------MG---------C--------------------
---------------I---------------------------------------------K----------
---------------SK---NFSE----EPK-----------------------------------------
ELKENRVRN---------------------------------------------------------------
------------------------------------------------------------------------
------------SE------------PT-----------I--------------------------------
-----------YV----R-D-----------------------------P----------------------
------T---------------------------------SNIHM---------------------------
------------------------------------------------------------------------
------------------------------------------------------------------------
------------------------------------------------------------------------
------------------------------------------------------------------------
PN----------------SKKDSHL---------------------------------------------LP
------------------------------------------------------------------------
------------------------------------------------------------------------
------------------------------------------------------------------------
------------------------------------------------------------------------
------------------------------------------------------------------------
------------------------------------------------------------------------
------------------------------------------------------------------------
------------------------------------------------------------------------
------------------------------------------------------------------------
----------------------GQ----KFLKF--------EETD---------------------------
------------------------------------------------------------------------
------------------------------------------------------------------------
------------------------------------------------------------------------
------------------------------------------------------------------------
-G--------------------KVVIA---------------------------------------------
------------------LYPYDGN-HDDDLS--FKK-----------------------G---EKLK----
-----VIEEH--------------------------------------------------------------
------------------------------------------------------------------------
------------------------------------------------------------------------
------------------------------------------------------------------------
-----------------------GEW------W------------KAK----SL-----------A------
-TRKEGFIP-------SNYVAAVN----------------------TLE-TE-------------------E
WFFKDINRKDSERQLLAP-GNKPGSFLIRESETSK-------------------------------------
-------------------------G--SYSLSMRDFDPEMG-D-LVKH----YKIRCL-D-----------
-SG-GFYISPRIMFTDLNELIKH------------------------------YQ-----------------
-------------------------------KQAD---GLCRKLGSSCLS-QK-------PQKPWD------
--------------------------------------------------KDAWEIPRESVKLVKKL--GAG
QFGEVWM----------------------------------------------------------------G
YYNN----------------------TTKV------AVKNLKPGTMS-------VEAFLEEAN---LMKKLL
H---DRL-VRLYAVVTKGDPI-----YIIAEYMSK----------------------------GSLLDFLKT
DEGRRLVLPKMIDFSA---------------------------------------------Q----------
---------------I--------AEGMAYIERKNYIHRDLRAANVLVSDNLMCKIADFGLARIIE------
------------DNEYTAKE-----------------------------------GAKFPIK---WTA----
----------PEAISYGSFTIKSDVWSFGILLYEII--TYGKIPYPG------------------------M
S-----------------------------------------------------------------------
------------------------------------------------------------NTEVVNAIGR--
--G------------------YR---------------------------MP-------RP----------E
ECPQE---------------LYD-V------MKDC-------------------------------------
--W-----------------KSSA--------ENRP------------------------------------
---------------------------------------------------TFEYLK-------------GL
LED---------------------------------------------------FY----------------
----------TAT--------EG----Q--------------------------------------------
------------------------Y-----------------------------------Q-----------
-----------QQ---P-------------------------------------------------------
------------------------------------------------------------------------
------------------------------------------------------------------------
------------------------------------------------------------------------
------------------------------------------------------------------------
------------------------------------------------------------------------
------------------------------------------------------------------------
------------------------------------------------------------------------
----------------------------------------------------------------
>XP_015711107.1/1-513 tyrosine-protein kinase Lyn isoform X1 [Coturnix japonica]
------------------------------------------------------------------------
------------------------------------------------------------------------
------------------------------------------------------------------------
------------------------------------------------------------------------
------------------------------------------------------------------------
------------------------------------------------------------------------
----------------------------------------MG---------C--------------------
---------------I---------------------------------------------K----------
--S------------KR------KENLHGDG-----------------------------------------
------------------------------------------------------------------------
------------------------------------------------------------------------
------------LD-------------------------LKNQPVRKTER---------TI-----------
-----------YV----R-D-----------------------------P----------------------
----------------------------------------TSNKQ--------------------Q------
-RP---------------------------------------------------------------------
------------------------------------------------------------------------
------------------------------------------------------------------------
-------------------------------ANT--------------------------------------
DA----------------HLLPGQI---------------------------------------------FA
-----------------------------------N------------------------------------
------------------------------------------------------------------------
------------------------------------------------------------------------
------------------------------------------------------------------------
------------------------------------------------------------------------
------------------------------------------------------------------------
------------------------------------------------------------------------
------------------------------------------------------------------------
------------------------------------------------------------------------
----------------------EE-----------------PEEH---------------------------
------------------------------------------------------------------------
------------------------------------------------------------------------
------------------------------------------------------------------------
------------------------------------------------------------------------
-G--------------------VIVVA---------------------------------------------
------------------LYPYDGL-HEDDLS--FKK-----------------------G---EKLK----
-----VIEEL--------------------------------------------------------------
------------------------------------------------------------------------
------------------------------------------------------------------------
------------------------------------------------------------------------
-----------------------GEW------W------------KAK----SL-----------T------
-TKKEGFIP-------SNYVAKVN----------------------TLE-TE-------------------E
WFFKDITRKDAERQLLAP-GNGPGAFLIRESETLK-------------------------------------
-------------------------G--SYSLSIRDYDPQHG-D-VIKH----YKIRSL-D-----------
-NG-GFYISPRITFPSISDMIKH------------------------------YQ-----------------
-------------------------------KQSD---GLCRKLEKACIS-PK-------PQKPWD------
--------------------------------------------------KDAWEIPRESIKLVKKL--GAG
QFGEVWM----------------------------------------------------------------G
YYHN----------------------STKV------AVKTLKPGTMS-------PEAFLEEAN---LMKTLQ
H---DKL-VRLYAVVTKEEPI-----YIITEFMAK----------------------------GSLLDFLKS
DEGSKLMLPKLIDFSA---------------------------------------------Q----------
---------------I--------AEGMAYIERKNYIHRDLRAANVLVSDLLMCKIADFGLARVIE------
------------DNEYTARE-----------------------------------GAKFPIK---WTA----
----------PEAINYGSFTIKSDVWSFGILLYEIV--TYGKIPYPG------------------------M
S-----------------------------------------------------------------------
------------------------------------------------------------NSDVMVALQR--
--G------------------YR---------------------------MP-------RM----------E
TCPAE---------------LYD-I------MKTC-------------------------------------
--W-----------------KDKA--------EERP------------------------------------
---------------------------------------------------TFDYLQ-------------SV
LDD---------------------------------------------------FY----------------
----------TAT--------EG----Q--------------------------------------------
------------------------Y-----------------------------------Q-----------
-----------QQ---P-------------------------------------------------------
------------------------------------------------------------------------
------------------------------------------------------------------------
------------------------------------------------------------------------
------------------------------------------------------------------------
------------------------------------------------------------------------
------------------------------------------------------------------------
------------------------------------------------------------------------
----------------------------------------------------------------
>XP_044152844.1/1-499 tyrosine-protein kinase HCK [Bufo gargarizans]
------------------------------------------------------------------------
------------------------------------------------------------------------
------------------------------------------------------------------------
------------------------------------------------------------------------
------------------------------------------------------------------------
------------------------------------------------------------------------
----------------------------------------MG---------C--------------------
---------------I---------------------------------------------K----------
--S------------KS---SASV----PVK-----------------------------------------
--TWEVIPK---------------------------------------------------------------
------------------------------------------------------------------------
------------TE-------------------------P-------------------GH-----------
-----------YV----K-D-----------------------------P----------------------
-----TS----------------------------------------------------------P------
------------------------------------------------------------------------
------------------------------------------------------------------------
------------------------------------------------------------------------
-------------------------------NGA--------------------------------------
NK----------------------------------------------------------------------
-----------------------------------P------------------------------------
------------------------------------------------------------------------
------------------------------------------------------------------------
------------------------------------------------------------------------
------------------------------------------------------------------------
------------------------------------------------------------------------
------------------------------------------------------------------------
------------------------------------------------------------------------
------------------------------------------------------------------------
----------------------KE----SLSGV--------GDDP---------------------------
------------------------------------------------------------------------
------------------------------------------------------------------------
------------------------------------------------------------------------
------------------------------------------------------------------------
----------------------VMLVA---------------------------------------------
------------------LYDYEAV-HPDDLT--FRK-----------------------G---DTLQ----
-----LLEES--------------------------------------------------------------
------------------------------------------------------------------------
------------------------------------------------------------------------
------------------------------------------------------------------------
-----------------------EEW------W------------RAH----LI-----------R------
-TGEEGFIP-------SNYVGRVN----------------------SLE-SE-------------------E
WYFKGVGRKEAERQLLSP-ENQAGAFMIRDSETMK-------------------------------------
-------------------------G--CYSLSVRDYNAQSG-N-MVKH----YKIRTL-D-----------
-NG-GFYVSPRKTFNSLQDLVSY------------------------------YK-----------------
-------------------------------SNMD---GLCQYLTTACKT-AR-------PQKPWE------
--------------------------------------------------KDAWEVSRESLKLEKKL--GAG
QFGDVWL----------------------------------------------------------------A
TYNG----------------------HTQV------AVKTMKPGSMS-------PEAFLEEAN---LMKTLQ
H---DRL-VRLHAVVTQEEPI-----YIITEYMEK----------------------------GSLLDFLKS
QEGNYLSLPQLIDFSA---------------------------------------------Q----------
---------------I--------AEGMWFIEQKNYIHRDLRAANCLVSTAMACKIADFGLARVIE------
------------DSEYTARE-----------------------------------GAKFPIK---WTA----
----------PEAANYGSFTIKSDVWSFGILMTEIV--TYGRTPYPG------------------------M
S-----------------------------------------------------------------------
------------------------------------------------------------NLEVITALER--
--G------------------YR---------------------------MP-------CP----------T
NCPQE---------------LYN-I------MLQC-------------------------------------
--W-----------------QQSP--------EQRP------------------------------------
---------------------------------------------------TFEYLQ-------------GV
LED---------------------------------------------------FF----------------
----------TAT--------ES----Q--------------------------------------------
------------------------Y-----------------------------------Q-----------
-----------QQ---P-------------------------------------------------------
------------------------------------------------------------------------
------------------------------------------------------------------------
------------------------------------------------------------------------
------------------------------------------------------------------------
------------------------------------------------------------------------
------------------------------------------------------------------------
------------------------------------------------------------------------
----------------------------------------------------------------
>XP_040187416.1/1-498 tyrosine-protein kinase HCK [Rana temporaria]
------------------------------------------------------------------------
------------------------------------------------------------------------
------------------------------------------------------------------------
------------------------------------------------------------------------
------------------------------------------------------------------------
------------------------------------------------------------------------
----------------------------------------MG---------C--------------------
---------------M---------------------------------------------Q----------
--G------------KP---ATNV----PPK-----------------------------------------
--V---------------------------------------------------------------------
------------------------------------------------------------------------
------------FD------------PP-----------NKAEV---------------AH-----------
-----------YV----R-D-----------------------------P----------------------
------T-----------------------------------------------------------------
------------------------------------------------------------------------
------------------------------------------------------------------------
------------------------------------------------------------------------
-------------------------------SSN--------------------------------------
PP----------------KK--PKES-------------------------------------------SVG
-----------------------------------G------------------------------------
------------------------------------------------------------------------
------------------------------------------------------------------------
------------------------------------------------------------------------
------------------------------------------------------------------------
------------------------------------------------------------------------
------------------------------------------------------------------------
------------------------------------------------------------------------
------------------------------------------------------------------------
----------------------GE----D-------------------------------------------
------------------------------------------------------------------------
------------------------------------------------------------------------
------------------------------------------------------------------------
------------------------------------------------------------------------
-G---------------------DLVA---------------------------------------------
------------------LYDYDGV-HPEDLT--FRK-----------------------G---DYFQ----
-----LLEES--------------------------------------------------------------
------------------------------------------------------------------------
------------------------------------------------------------------------
------------------------------------------------------------------------
-----------------------GEW------W------------HAR----LI-----------H------
-TGEEGYIP-------SNYVGKVN----------------------SLE-SE-------------------E
WYFKAVGRKEAERQLLSP-ENQIGAFMIRDSETMK-------------------------------------
-------------------------G--CYSLSVRDFNPKTG-N-AVKH----YKIRSM-D-----------
-NG-GFYVSPRKTFNTLHDLVHF------------------------------YQ-----------------
-------------------------------NNMD---GLCQKLTTACKS-AR-------PEKPWE------
--------------------------------------------------KDAWEVSRDSLNLEKKL--GAG
QFGDVWL----------------------------------------------------------------A
TYNG----------------------HTQV------AVKTMKPGTMS-------AEAFLEEAN---MMKTLQ
H---DRL-VRLHAVVTLDEPI-----FIITEYMQK----------------------------GSLLDFLKS
DEGNSLKVTQLIDFAA---------------------------------------------Q----------
---------------I--------AEGMGFIEQKNYIHRDLRAANCLVSSTMACKIADFGLARVIE------
------------DSEYTARE-----------------------------------GAKFPIK---WTS----
----------PEAANYGSFTIKSDVWSFGILMTEII--TYGRTPYPG------------------------M
S-----------------------------------------------------------------------
------------------------------------------------------------NLEVITALER--
--G------------------YR---------------------------MP-------CP----------A
NCPRE---------------LYN-I------MLEC-------------------------------------
--W-----------------QQAP--------EQRP------------------------------------
---------------------------------------------------TFEYLQ-------------GI
LED---------------------------------------------------YF----------------
----------TAT--------EH----Q--------------------------------------------
------------------------Y-----------------------------------Q-----------
-----------QQ---P-------------------------------------------------------
------------------------------------------------------------------------
------------------------------------------------------------------------
------------------------------------------------------------------------
------------------------------------------------------------------------
------------------------------------------------------------------------
------------------------------------------------------------------------
------------------------------------------------------------------------
----------------------------------------------------------------
>XP_007883175.1/1-506 tyrosine-protein kinase HCK isoform X1 [Callorhinchus milii]
------------------------------------------------------------------------
------------------------------------------------------------------------
------------------------------------------------------------------------
------------------------------------------------------------------------
------------------------------------------------------------------------
------------------------------------------------------------------------
----------------------------------------MG---------C--------------------
---------------A---------------------------------------------K----------
--S------------KD---ATDS----PEK-----------------------------------------
SLKNESVRK---------------------------------------------------------------
------------------------------------------------------------------------
------------SQ------------NA-----------L--------------------------------
-----------YV----K-D-----------------------------P----------------------
-----TS---------------------------------NSRLK---------------------------
------------------------------------------------------------------------
------------------------------------------------------------------------
---------------------------------------------------------------NR-------
-------------------------------NSF--------------------------------------
NL----------------------------------------------------------------------
------------------------------------------------------------------------
------------------------------------------------------------------------
------------------------------------------------------------------------
------------------------------------------------------------------------
------------------------------------------------------------------------
------------------------------------------------------------------------
------------------------------------------------------------------------
------------------------------------------------------------------------
------------------------------------------------------------------------
----------------------HI----ISPSE--------GNEE---------------------------
------------------------------------------------------------------------
------------------------------------------------------------------------
------------------------------------------------------------------------
------------------------------------------------------------------------
----------------------ASVIA---------------------------------------------
------------------LYDYEGI-HDGDLS--FKK-----------------------G---DKLK----
-----IIQES--------------------------------------------------------------
------------------------------------------------------------------------
------------------------------------------------------------------------
------------------------------------------------------------------------
-----------------------GEW------W------------NAR----NL-----------G------
-TGEEGFIP-------SNYVAKDN----------------------TLE-TQ-------------------D
WFFKGVSRKDAERHLLAS-GNKQGSYMIRDSETTK-------------------------------------
-------------------------G--SYSLSVRDHDPSMG-D-TVKH----YKIRTL-D-----------
-NG-GFYISPRITFTSLEELVNH------------------------------YK-----------------
-------------------------------KQGD---GLCQKLTTSCIS-QK-------PQKPWE------
--------------------------------------------------KDAWEIPRESLKLDKKL--GAG
QFGEVWM----------------------------------------------------------------A
TYNK----------------------HTKV------AVKTMKPGTMS-------VEAFLDEAN---IMKTLQ
H---DKL-VRLNAVVTKEEPI-----YIITEFMAK----------------------------GSLLDFLKT
DEGNKLQLPKLIDFSA---------------------------------------------Q----------
---------------I--------AEGMAFIESRNYIHRDLRAANILVSQTLVCKIADFGLARIIE------
------------DNEYTARE-----------------------------------GAKFPIK---WTA----
----------PEAINFGSFTIKSDVWSFGILLMETI--TYGRTPYPG------------------------M
S-----------------------------------------------------------------------
------------------------------------------------------------NPDVIRSLEH--
--G------------------YR---------------------------MP-------CP----------T
MCPTE---------------LYD-V------MTKC-------------------------------------
--W-----------------KNKP--------EDRP------------------------------------
---------------------------------------------------TFEYLQ-------------SV
LED---------------------------------------------------FY----------------
----------TAT--------ES----Q--------------------------------------------
------------------------Y-----------------------------------Q-----------
-----------QQ---P-------------------------------------------------------
------------------------------------------------------------------------
------------------------------------------------------------------------
------------------------------------------------------------------------
------------------------------------------------------------------------
------------------------------------------------------------------------
------------------------------------------------------------------------
------------------------------------------------------------------------
----------------------------------------------------------------
>XP_032897232.1/1-504 tyrosine-protein kinase HCK [Amblyraja radiata]
------------------------------------------------------------------------
------------------------------------------------------------------------
------------------------------------------------------------------------
------------------------------------------------------------------------
------------------------------------------------------------------------
------------------------------------------------------------------------
----------------------------------------MG---------C--------------------
---------------A---------------------------------------------K----------
--S------------KD---SVDL----QEK-----------------------------------------
-------SV---------------------------------------------------------------
------------------------------------------------------------------------
------------HD------------PV-------------------------------GK-----------
------SQTALYV----K-D-----------------------------P----------------------
-----TR-----------------------------------------------------------------
------------------------------------------------------------------------
------------------------------------------------------------------------
------------------------------------------------------------------------
---------PN--------------------NPI--------------------------------------
SN--------------------NVL-----------------------------------------------
-----------------------------------S------------------------------------
------------------------------------------------------------------------
------------------------------------------------------------------------
------------------------------------------------------------------------
------------------------------------------------------------------------
------------------------------------------------------------------------
------------------------------------------------------------------------
------------------------------------------------------------------------
------------------------------------------------------------------------
----------------------TN----NSSSG--------GTDD---------------------------
------------------------------------------------------------------------
------------------------------------------------------------------------
------------------------------------------------------------------------
------------------------------------------------------------------------
----------------------MVVVA---------------------------------------------
------------------LYDYDGI-HEGDLS--FKK-----------------------G---EKVK----
-----VISQ---------------------------------------------------------------
------------------------------------------------------------------------
------------------------------------------------------------------------
------------------------------------------------------------------------
----------------------QDEW------W------------LGL----SL-----------A------
-TKQEGYIP-------SNYFAKVN----------------------SLE-TE-------------------D
WFFKGVSRKDAERQLLAS-GNKLGSFMIRDSETTK-------------------------------------
-------------------------G--SYSLSVRDYDPANG-E-TVKH----YKIRTL-D-----------
-NG-GFYISPRITFTDLNELVNH------------------------------YK-----------------
-------------------------------HIGD---GLCQKLTKACLS-EK-------PEKPWE------
--------------------------------------------------KDAWEIPRESLRLEKKL--GAG
QFGEVWL----------------------------------------------------------------A
TFKN----------------------HTKV------AVKTMKPGTMS-------VEAFLMEAN---LMKALQ
H---DKL-VRLNAVVTKEEPI-----YIITELMSK----------------------------GSLLDFLKS
EEGNRIQLPKLIDFSA---------------------------------------------Q----------
---------------I--------AEGMAYIESKNYIHRDLRAANILVSSMLVCKIADFGLARIIE------
------------DNEYTARE-----------------------------------GAKFPIK---WTS----
----------PEAINFGSFTIKSDVWSFGIVLMETI--TYGRTPYPG------------------------M
S-----------------------------------------------------------------------
------------------------------------------------------------NPDVIRSLEH--
--G------------------YR---------------------------MP-------RP----------D
VCPTE---------------LYD-I------MMKC-------------------------------------
--W-----------------KNKP--------EDRP------------------------------------
---------------------------------------------------TFEYLQ-------------SV
LED---------------------------------------------------FY----------------
----------TAT--------ES----Q--------------------------------------------
------------------------Y-----------------------------------Q-----------
-----------QQ---P-------------------------------------------------------
------------------------------------------------------------------------
------------------------------------------------------------------------
------------------------------------------------------------------------
------------------------------------------------------------------------
------------------------------------------------------------------------
------------------------------------------------------------------------
------------------------------------------------------------------------
----------------------------------------------------------------
>XP_020366519.1/1-504 tyrosine-protein kinase HCK [Rhincodon typus]
------------------------------------------------------------------------
------------------------------------------------------------------------
------------------------------------------------------------------------
------------------------------------------------------------------------
------------------------------------------------------------------------
------------------------------------------------------------------------
----------------------------------------MG---------C--------------------
---------------A---------------------------------------------K----------
--S------------KD---SSNQ----EQK-----------------------------------------
--SLNDPVR---------------------------------------------------------------
------------------------------------------------------------------------
------------KS------------NT-------------------------------AL-----------
-----------YV----K-D-----------------------------P----------------------
-----TS---------------------------------NSHAT---------------------------
-NA---------------------------------------------------------------------
------------------------------------------------------------------------
------------------------------------------------------------------------
-------------------------------NSF--------------------------------------
PS--------------------AQL--------------------------------------------SSG
-----------------------------------G------------------------------------
------------------------------------------------------------------------
------------------------------------------------------------------------
------------------------------------------------------------------------
------------------------------------------------------------------------
------------------------------------------------------------------------
------------------------------------------------------------------------
------------------------------------------------------------------------
------------------------------------------------------------------------
----------------------ND----D-------------------------------------------
------------------------------------------------------------------------
------------------------------------------------------------------------
------------------------------------------------------------------------
------------------------------------------------------------------------
----------------------TIVVA---------------------------------------------
------------------LYDYDGI-HEGDLS--FKK-----------------------G---EKVK----
-----VLSE---------------------------------------------------------------
------------------------------------------------------------------------
------------------------------------------------------------------------
------------------------------------------------------------------------
----------------------QGEW------W------------LGK----SL-----------A------
-TNQEGYIP-------SNYFARDN----------------------SLE-ME-------------------E
WFFKGVSRKDAERQLLAT-GNRVGSFMVRDSETTK-------------------------------------
-------------------------G--SYSLSVRDYDHSLG-D-TVKH----YKIRTL-D-----------
-NG-GFYISPRITFTTLNNLVNH------------------------------YK-----------------
-------------------------------KQGD---GLCQKLTKPCIS-EK-------PEKPWE------
--------------------------------------------------KDAWEIPRESLKLDKKL--GAG
QFGEVWL----------------------------------------------------------------A
TYNN----------------------HTKV------AVKTMKPGSMS-------VDAFLMEAN---LMKSLQ
H---DKL-VRLNAVVTKEEPI-----YIITEYMAK----------------------------GSLLDFLKS
DEGNRLQLPKLIDFSA---------------------------------------------Q----------
---------------I--------AEGMAYIESKNYIHRDLRAANILVSHALVCKIADFGLARIIE------
------------DNEYTARE-----------------------------------GAKFPIK---WTA----
----------PEAINFGSFTIKSDVWSFGILLMETI--TYGRTPYPG------------------------M
S-----------------------------------------------------------------------
------------------------------------------------------------NPDVIRSVER--
--G------------------YR---------------------------MS-------RP----------D
TCPTE---------------LYD-I------MMKC-------------------------------------
--W-----------------KNKP--------EERP------------------------------------
---------------------------------------------------TFEYLQ-------------SV
LED---------------------------------------------------FF----------------
----------TAT--------ES----Q--------------------------------------------
------------------------Y-----------------------------------Q-----------
-----------QQ---P-------------------------------------------------------
------------------------------------------------------------------------
------------------------------------------------------------------------
------------------------------------------------------------------------
------------------------------------------------------------------------
------------------------------------------------------------------------
------------------------------------------------------------------------
------------------------------------------------------------------------
----------------------------------------------------------------
>XP_038659308.1/1-515 tyrosine-protein kinase HCK isoform X1 [Scyliorhinus canicula]
------------------------------------------------------------------------
------------------------------------------------------------------------
------------------------------------------------------------------------
------------------------------------------------------------------------
------------------------------------------------------------------------
------------------------------------------------------------------------
-----------------------------MVKSLNIPEINMG---------C--------------------
------------------------------------------------------------------------
--A------------KS---KESS----DQQ-----------------------------------------
--G----KS---------------------------------------------------------------
------------------------------------------------------------------------
------------LN------------DP-------------------------------VR-----------
-----KSNTALYV----K-D-----------------------------P----------------------
------T----------------------------------------------------------S------
-NS---------------------------------------------------------------------
------------------------------------------------------------------------
------------------------------------------------------------------------
-------------------------------HSN-----------TNN------------------------
VP----------------SL--PSP--------------------------------------------TSG
-----------------------------------G------------------------------------
------------------------------------------------------------------------
------------------------------------------------------------------------
------------------------------------------------------------------------
------------------------------------------------------------------------
------------------------------------------------------------------------
------------------------------------------------------------------------
------------------------------------------------------------------------
------------------------------------------------------------------------
----------------------HD------------------------------------------------
------------------------------------------------------------------------
------------------------------------------------------------------------
------------------------------------------------------------------------
------------------------------------------------------------------------
-D--------------------VVAVA---------------------------------------------
------------------LYDYEGI-HDGDLS--FKK-----------------------G---EKVK----
-----VLSE---------------------------------------------------------------
------------------------------------------------------------------------
------------------------------------------------------------------------
------------------------------------------------------------------------
----------------------QGEW------W------------LGR----SL-----------Q------
-SDQEGYIP-------SNYFAKDN----------------------SLE-ME-------------------E
WFFKGVSRKDAERYLLAS-GNKVGSFMIRDSETNI-------------------------------------
-------------------------G--SYSLSVRDHDPTLG-D-AVKH----YKIRTL-D-----------
-NG-GFYISPRITFPSLNNLVSH------------------------------YK-----------------
-------------------------------KQGD---GLCQKLSKPCIS-EK-------PQKPWE------
--------------------------------------------------KDAWEIPRESLRLDKKL--GAG
QFGEVWL----------------------------------------------------------------A
VYNN----------------------HTKV------AVKTMKPGSMS-------VEAFLMEAN---LMKALQ
H---DKL-VRLNAVVTKEEPI-----YIITEFMSK----------------------------GSLLDFLKS
DEGNKLQLPKLIDFSA---------------------------------------------Q----------
---------------I--------AEGMAYIESKNYIHRDLRAANILVSNTLVCKIADFGLARIIE------
------------DNEYTARE-----------------------------------GAKFPIK---WTA----
----------PEAINFGSFTIKSDVWSFGILLMETI--TYGRTPYPG------------------------M
S-----------------------------------------------------------------------
------------------------------------------------------------NPDVIRSLER--
--A------------------YR---------------------------MP-------RP----------E
VCPLE---------------LYD-I------MMKC-------------------------------------
--W-----------------QNKA--------EERP------------------------------------
---------------------------------------------------TFEYLQ-------------SV
LED---------------------------------------------------FY----------------
----------TAT--------ES----Q--------------------------------------------
------------------------Y-----------------------------------Q-----------
-----------QQ---P-------------------------------------------------------
------------------------------------------------------------------------
------------------------------------------------------------------------
------------------------------------------------------------------------
------------------------------------------------------------------------
------------------------------------------------------------------------
------------------------------------------------------------------------
------------------------------------------------------------------------
----------------------------------------------------------------
>XP_028591429.1/1-501 tyrosine-protein kinase HCK isoform X2 [Podarcis muralis]
------------------------------------------------------------------------
------------------------------------------------------------------------
------------------------------------------------------------------------
------------------------------------------------------------------------
------------------------------------------------------------------------
------------------------------------------------------------------------
----------------------------------------MG---------C--------------------
---------------M---------------------------------------------K----------
--S------------KE---INLS----EKV----------------------------------------S
GTR----QS---------------------------------------------------------------
------------------------------------------------------------------------
------------LG------------DP-------------------------------NN-----------
-----------YI----P-D-----------------------------P----------------------
------T-----------------------------------------------------------------
------------------------------------------------------------------------
------------------------------------------------------------------------
------------------------------------------------------------------------
-------------------------------DGL------------GP------------------------
AP----------------------------------------------------------------------
-----------------------------------S------------------------------------
------------------------------------------------------------------------
------------------------------------------------------------------------
------------------------------------------------------------------------
------------------------------------------------------------------------
------------------------------------------------------------------------
------------------------------------------------------------------------
------------------------------------------------------------------------
------------------------------------------------------------------------
----------------------KP----KPPTT--------DGTE---------------------------
------------------------------------------------------------------------
------------------------------------------------------------------------
------------------------------------------------------------------------
------------------------------------------------------------------------
-E--------------------FIVLA---------------------------------------------
------------------LYDYEAI-HKEDLS--FQK-----------------------G---DHLK----
-----VLENS--------------------------------------------------------------
------------------------------------------------------------------------
------------------------------------------------------------------------
------------------------------------------------------------------------
-----------------------GEW------W------------SAK----AL-----------S------
-TGQEGYIP-------SNYVARVN----------------------SLE-TE-------------------E
WFFRGVSRKDAERQLLSP-GNMIGSFMIRDSETTK-------------------------------------
-------------------------G--SYSLSVRDFDNQKKME-TVKH----YKIRTL-D-----------
-SG-GFYISARNTFSSLQELVSH------------------------------YK-----------------
-------------------------------GQTD---GLCQKLTYPCIA-PK-------PQQPWE------
--------------------------------------------------KDAWEIPRSSLKLEKKL--GAG
QFGEVWM----------------------------------------------------------------A
TYNM----------------------HTKV------AVKTMKPGSMS-------VEAFLEEAN---IMKTLQ
H---DKL-VKLHAVVTKEEPI-----YIITEYMEK----------------------------GSLLDFLKS
DEGHKQQLPVLIDFCA---------------------------------------------Q----------
---------------I--------AEGMAFIEKRNYIHRDLRAANILVSAMLVCKIADFGLARVID------
------------DNEYTARE-----------------------------------GAKFPIK---WTA----
----------PEAINYGSFTIKSDIWSFGILLMEII--TYGRTPYPG------------------------M
S-----------------------------------------------------------------------
------------------------------------------------------------HQEVIRALER--
--G------------------YR---------------------------MP-------RT----------E
GCPEE---------------LYE-V------MMQC-------------------------------------
--W-----------------KRKP--------EDRP------------------------------------
---------------------------------------------------TFEYNQ-------------SI
LED---------------------------------------------------FF----------------
----------TAT--------ES----Q--------------------------------------------
------------------------Y-----------------------------------Q-----------
-----------QQ---P-------------------------------------------------------
------------------------------------------------------------------------
------------------------------------------------------------------------
------------------------------------------------------------------------
------------------------------------------------------------------------
------------------------------------------------------------------------
------------------------------------------------------------------------
------------------------------------------------------------------------
----------------------------------------------------------------
>XP_034979542.1/1-520 tyrosine-protein kinase HCK isoform X3 [Zootoca vivipara]
------------------------------------------------------------------------
------------------------------------------------------------------------
------------------------------------------------------------------------
------------------------------------------------------------------------
------------------------------------------------------------------------
------------------------------------------------------------------------
----------------------------------------MG---------C--------------------
---------------M---------------------------------------------K----------
--S------------KEINLNEKG----SGT-----------------------------------------
--R----LS---------------------------------------------------------------
------------------------------------------------------------------------
------------LG------------DQ-------------------------------NN-----------
-----------YI----P-D-----------------------------P----------------------
-----LG--------------------------------AAPSKP---------------------------
------------------------------------------------------------------------
------------------------------------------------------------------------
------------------------------------------------------------------------
-------------------------------KPS--------------------------------------
------------------------------------------------------------------------
-----------------------------------G------------------------------------
------------------------------------------------------------------------
------------------------------------------------------------------------
------------------------------------------------------------------------
------------------------------------------------------------------------
------------------------------------------------------------------------
------------------------------------------------------------------------
------------------------------------------------------------------------
------------------------------------------------------------------------
----------------------TD-----------------GPEE---------------------------
------------------------------------------------------------------------
------------------------------------------------------------------------
------------------------------------------------------------------------
------------------------------------------------------------------------
----------------------FIVLA---------------------------------------------
------------------LYDYEAI-HKEDLN--FQK-----------------------G---DHLK----
-----VLENS--------------------------------------------------------------
------------------------------------------------------------------------
------------------------------------------------------------------------
------------------------------------------------------------------------
-----------------------GEW------W------------RAK----AL-----------S------
-TGQEGYIP-------SNYVARVN----------------------SLE-TE-------------------E
WFFRGVSRKDAERQLLSP-GNVIGSFMIRDSETTK-------------------------------------
-------------------------G--SYSLSVRDFDNQNKVE-TVKH----YKIRML-D-----------
-SG-GFYISPRNTFSTLQELVSH------------------------------YK-----------------
-------------------------------GQSD---GLCQKLTYPCIA-PK-------PQQPWE------
--------------------------------------------------KDAWEIPRSSLKLEKKL--GAG
QFGEVWM----------------------------------------------------------------G
RWNGRCSVILSLWKQPRLSSPATYNMHTKV------AVKTMKPGSMS-------VEAFLEEAN---IMKTLQ
H---DKL-VKLHAVVTKEEPI-----YIITEYMEK----------------------------GSLLDFLKS
DEGHKQRLPVLIDFSA---------------------------------------------Q----------
---------------I--------AAGMAFIEKRNYIHRDLRAANILVSAMLACKIADFGLARVID------
------------DNEYTARE-----------------------------------GAKFPIK---WTA----
----------PEAINFGSFTIKSDIWSFGILLMEII--TYGRTPYPG------------------------M
S-----------------------------------------------------------------------
------------------------------------------------------------HQEVIRALER--
--G------------------YR---------------------------MP-------RT----------E
DCPEE---------------LYE-V------MMQC-------------------------------------
--W-----------------KRKP--------EDRP------------------------------------
---------------------------------------------------TFEYNQ-------------SI
LED---------------------------------------------------FF----------------
----------TAT--------ES----Q--------------------------------------------
------------------------Y-----------------------------------Q-----------
-----------QQ---P-------------------------------------------------------
------------------------------------------------------------------------
------------------------------------------------------------------------
------------------------------------------------------------------------
------------------------------------------------------------------------
------------------------------------------------------------------------
------------------------------------------------------------------------
------------------------------------------------------------------------
----------------------------------------------------------------
>XP_020663515.1/1-498 tyrosine-protein kinase HCK [Pogona vitticeps]
------------------------------------------------------------------------
------------------------------------------------------------------------
------------------------------------------------------------------------
------------------------------------------------------------------------
------------------------------------------------------------------------
------------------------------------------------------------------------
----------------------------------------MG---------C--------------------
---------------I---------------------------------------------K----------
--S------------KE------F----GLG-----------------------------------------
-------SK---------------------------------------------------------------
------------------------------------------------------------------------
------------LS------------RT-------------------------------PS-----------
-----------LS----S-E-----------------------------P----------------------
-----DR-----------------------------------------------------------------
------------------------------------------------------------------------
------------------------------------------------------------------------
---------------------------------------------------------------YV-------
-------------------------------KGL--------------------------------------
HR----------------KGCIPST-----------------------------------------------
------------------------------------------------------------------------
------------------------------------------------------------------------
------------------------------------------------------------------------
------------------------------------------------------------------------
------------------------------------------------------------------------
------------------------------------------------------------------------
------------------------------------------------------------------------
------------------------------------------------------------------------
------------------------------------------------------------------------
----------------------------PVKPQ--------DDED---------------------------
------------------------------------------------------------------------
------------------------------------------------------------------------
------------------------------------------------------------------------
------------------------------------------------------------------------
----------------------FIVLA---------------------------------------------
------------------LYDYEAI-HREDLS--FQK-----------------------G---ECLK----
-----ILEDS--------------------------------------------------------------
------------------------------------------------------------------------
------------------------------------------------------------------------
------------------------------------------------------------------------
-----------------------GEW------W------------RAE----SL-----------T------
-TGQEGYIP-------SNYVARVN----------------------SLE-TE-------------------E
WFFRGVSRKDAERHLLAP-GNMIGSFMIRDSETTK-------------------------------------
-------------------------G--SYSLSLRDFDSQNKVD-TVKH----YKIRTL-D-----------
-NG-GFYISPRNTFNTLQELVAH------------------------------YK-----------------
-------------------------------CQSD---GLCQTLTYPCVA-PK-------PEKPWE------
--------------------------------------------------KDAWEIPRDSLKLEVVL--GAG
QFGEVWM----------------------------------------------------------------A
TYNR----------------------HTKV------AVKTMKPGTMS-------VEAFLEEAN---LMKTLQ
H---DKL-VKLNAVVTKEEPI-----YIITEYMEK----------------------------GSLLNFLKS
DEGRAQPLPKLIDFAA---------------------------------------------Q----------
---------------I--------SEGMAYIERKNYIHRDLRAANILVSAMLVCKIADFGLARVIE------
------------DNEYTARE-----------------------------------GAKFPIK---WTA----
----------PEAINYGSFTIKSDIWSFGVLLTEII--TYGRTPYPG------------------------M
S-----------------------------------------------------------------------
------------------------------------------------------------NQEVMRALER--
--G------------------YR---------------------------MP-------RT----------E
GCPEE---------------LYD-I------MMRC-------------------------------------
--W-----------------KNKP--------EDRP------------------------------------
---------------------------------------------------TFEYNQ-------------SI
LED---------------------------------------------------FF----------------
----------TAT--------ES----Q--------------------------------------------
------------------------Y-----------------------------------Q-----------
-----------KQ---P-------------------------------------------------------
------------------------------------------------------------------------
------------------------------------------------------------------------
------------------------------------------------------------------------
------------------------------------------------------------------------
------------------------------------------------------------------------
------------------------------------------------------------------------
------------------------------------------------------------------------
----------------------------------------------------------------
>XP_042319058.1/1-504 tyrosine-protein kinase HCK [Sceloporus undulatus]
------------------------------------------------------------------------
------------------------------------------------------------------------
------------------------------------------------------------------------
------------------------------------------------------------------------
------------------------------------------------------------------------
------------------------------------------------------------------------
----------------------------------------MG---------C--------------------
---------------I---------------------------------------------K----------
--S------------KE---RGFH----GKT-----------------------------------------
-SRTNSSSS---------------------------------------------------------------
------------------------------------------------------------------------
------------LQ---------------------------------------------GH-----------
-----------YV----K-D-----------------------------P----------------------
-----TS-----------------------------------------------------------------
------------------------------------------------------------------------
------------------------------------------------------------------------
------------------------------------------------------------------------
-------------------------------KNF---PA------YRG------------------------
SC--------------------------------------------------------------------VG
------------------------------------------------------------------------
------------------------------------------------------------------------
------------------------------------------------------------------------
------------------------------------------------------------------------
------------------------------------------------------------------------
------------------------------------------------------------------------
------------------------------------------------------------------------
------------------------------------------------------------------------
------------------------------------------------------------------------
----------------------------TTQGS--------DGSE---------------------------
------------------------------------------------------------------------
------------------------------------------------------------------------
------------------------------------------------------------------------
------------------------------------------------------------------------
---------------------DFIVLA---------------------------------------------
------------------LYDYDAI-HKEDLS--FQK-----------------------G---EHLK----
-----VLEES--------------------------------------------------------------
------------------------------------------------------------------------
------------------------------------------------------------------------
------------------------------------------------------------------------
-----------------------GEW------W------------RAK----SL-----------S------
-TGNEGYIP-------SNYVARVN----------------------SLE-TE-------------------D
WFFRGVSRKDAERQLLAP-GNVIGSFMIRDSETTK-------------------------------------
-------------------------G--SYSLSVRDFDNSNNMD-IVKH----YKIRTL-D-----------
-SG-GFYISPRNTFNSLHELVAH------------------------------YK-----------------
-------------------------------GQSD---GLCQALTNSCVV-PK-------PEKPWE------
--------------------------------------------------KDAWEIPRDSLKLEKKL--GAG
QFGEVWM----------------------------------------------------------------A
TYNR----------------------HTKV------AVKTMKPGSMS-------VEAFLEEAN---IMKTLQ
H---DKL-VKLNAVVTKEEPI-----YIITEFMEK----------------------------GSLLDFLKS
DEGRCLLLPKLIDFSA---------------------------------------------Q----------
---------------I--------AEGMAFIEQRNYIHRDLRAANILVSGILVCKIADFGLARVIE------
------------DNEYTARE-----------------------------------GAKFPIK---WTA----
----------PEAINYGSFTIKSDIWSFGILLMEII--TYGRTPYPG------------------------M
S-----------------------------------------------------------------------
------------------------------------------------------------NQEVMRALER--
--G------------------YR---------------------------MP-------CP----------E
GCPRE---------------LYE-I------MMRC-------------------------------------
--W-----------------KNKP--------EDRP------------------------------------
---------------------------------------------------TFEYNQ-------------SI
LED---------------------------------------------------FF----------------
----------TAT--------ES----Q--------------------------------------------
------------------------Y-----------------------------------Q-----------
-----------QQ---P-------------------------------------------------------
------------------------------------------------------------------------
------------------------------------------------------------------------
------------------------------------------------------------------------
------------------------------------------------------------------------
------------------------------------------------------------------------
------------------------------------------------------------------------
------------------------------------------------------------------------
----------------------------------------------------------------
>XP_015281662.1/1-502 PREDICTED: tyrosine-protein kinase HCK [Gekko japonicus]
------------------------------------------------------------------------
------------------------------------------------------------------------
------------------------------------------------------------------------
------------------------------------------------------------------------
------------------------------------------------------------------------
------------------------------------------------------------------------
----------------------------------------MG---------C--------------------
---------------V---------------------------------------------K----------
--S------------KE-FSLPGKVWRANSG-----------------------------------------
-------NS---------------------------------------------------------------
------------------------------------------------------------------------
------------IQ------------HP--------------------------------------------
-----------YV----K-D-----------------------------P----------------------
------T-----------------------------------------------------------------
-SP---------------------------------------------------------------------
------------------------------------------------------------------------
------------------------------------------------------------------------
-------------------------------VNM--------------------------------------
------------------KGCVPSV-----------------------------------------------
------------------------------------------------------------------------
------------------------------------------------------------------------
------------------------------------------------------------------------
------------------------------------------------------------------------
------------------------------------------------------------------------
------------------------------------------------------------------------
------------------------------------------------------------------------
------------------------------------------------------------------------
------------------------------------------------------------------------
----------------------------VKPPP--------EPDD---------------------------
------------------------------------------------------------------------
------------------------------------------------------------------------
------------------------------------------------------------------------
------------------------------------------------------------------------
----------------------FIVLA---------------------------------------------
------------------LYDYEAI-HKEDLS--FQK-----------------------G---EHLK----
-----VLEDS--------------------------------------------------------------
------------------------------------------------------------------------
------------------------------------------------------------------------
------------------------------------------------------------------------
-----------------------GEW------W------------RAK----AL-----------S------
-TGREGYIP-------SNYVARVN----------------------SLE-TE-------------------E
WFFRGVSRKDAERQLLAP-GNVIGSFMIRDSETSK-------------------------------------
-------------------------G--SYSLSVRDFDNQNKLD-IVKH----YKIRTM-D-----------
-SG-GFYISPRNSFNTLQELVSH------------------------------YK-----------------
-------------------------------GQSD---GLCQKLSNPCVA-PK-------PQKPWE------
--------------------------------------------------KDAWEIPRDSLKLEKKL--GAG
QFGEVWL----------------------------------------------------------------A
VYNK----------------------HTKV------AVKTMKPGSMS-------VEAFLEEAN---IMKTLQ
H---DKL-VKLNAVVTKEEPI-----YIITEFMEK----------------------------GSLLDFLKG
DEGRSLPLPKLIDFSA---------------------------------------------Q----------
---------------I--------AEGMAYIEQRNYIHRDLRAANILVSGMLVCKIADFGLARVIE------
------------DNEYTARE-----------------------------------GAKFPIK---WTA----
----------PEAINYGCFSIKSDVWSFGILLMEII--TYGRTPYPG------------------------M
S-----------------------------------------------------------------------
------------------------------------------------------------TQEVMRAIER--
--G------------------YR---------------------------MP-------QT----------E
GCPDE---------------LYE-I------MMRC-------------------------------------
--W-----------------KNKP--------EDRP------------------------------------
---------------------------------------------------TFEYNQ-------------SV
LED---------------------------------------------------FF----------------
----------TAT--------ES----Q--------------------------------------------
------------------------Y-----------------------------------Q-----------
-----------QQ---P-------------------------------------------------------
------------------------------------------------------------------------
------------------------------------------------------------------------
------------------------------------------------------------------------
------------------------------------------------------------------------
------------------------------------------------------------------------
------------------------------------------------------------------------
------------------------------------------------------------------------
----------------------------------------------------------------
>KAF6422453.1/1-535 HCK proto-oncogene, Src family tyrosine kinase [Rousettus aegyptiacus]
------------------------------------------------------------------------
------------------------------------------------------------------------
------------------------------------------------------------------------
------------------------------------------------------------------------
------------------------------------------------------------------------
------------------------------------------------------------------------
-------------------------------MCQIPHLQESG------VSRC--------------------
---------------V---------------------------------------------W----------
--S------------KMELTSHQQHLNSASE-----------------------------------------
-------LS---------------------------------------------------------------
------------------------------------------------------------------------
------------TQ------------GK-------------------------------GH-----------
-------------------------------------------------P----------------------
-----FS---------------------------------LSCCP---------------------------
------------------------------------------------------------------------
------------------------------------------------------------------------
----GLG-----------------------------------------------------------------
-------------------------------RPW--------------------------------------
PI----------------SLGCSEQ-----------------------------------------------
------------------------------------------------------------------------
------------------------------------------------------------------------
------------------------------------------------------------------------
------------------------------------------------------------------------
------------------------------------------------------------------------
------------------------------------------------------------------------
------------------------------------------------------------------------
------------------------------------------------------------------------
------------------------------------------------------------------------
----------------------VPVSTRPDNSN--------SNPP---------------------------
------------------------------------------------------------------------
------------------------------------------------------------------------
------------------------------------------------------------------------
------------------------------------------------------------------------
-GSTGEGSED------------VIVIA---------------------------------------------
------------------LYDYEAI-HHEDLS--FQK-----------------------G---DKMV----
-----VLEES--------------------------------------------------------------
------------------------------------------------------------------------
------------------------------------------------------------------------
------------------------------------------------------------------------
-----------------------GEW------W------------KAR----CL-----------T------
-TQKEGYIP-------SNYVARVD----------------------SLE-TE-------------------E
WFFKGISRKDAERQLLAP-GNVLGSFMIRDSETTK-------------------------------------
-------------------------G--SYSLSVRDYDPQHR-D-AVKH----YKIRTL-D-----------
-NG-GFYISPRNTFNTLQELVAH------------------------------YK-----------------
-------------------------------KGSD---GLCQKLTVPCVS-PK-------PQKPWE------
--------------------------------------------------KDAWEIPRESLKLEKKL--GAG
QFGEVWM----------------------------------------------------------------A
TYNK----------------------HTKV------AVKTMKPGSMS-------VEAFLAEAN---LMKTLQ
H---DKL-VKLHAVVTE-EPI-----YIITEFMAK----------------------------GSLLDFLKS
EEGSKQPLPKLIDFSA---------------------------------------------Q----------
---------------I--------AEGMAFIEQRNYIHRDLRAANILVSASLVCKIADFGLARIIE------
------------DNEYTARE-----------------------------------GAKFPIK---WTA----
----------PEAINFGSFTIKSDVWSFGILLMEIV--TYGRTPYPG------------------------R
S-----------------------------------------------------------------------
------------------------------------------------------------NPEVIRALEH--
--G------------------YR---------------------------MP-------RP----------D
HCPEE---------------LYN-I------MSRC-------------------------------------
--W-----------------KNRP--------EERP------------------------------------
---------------------------------------------------TFEYIQ-------------SV
LED---------------------------------------------------FY----------------
----------TAT--------ES----Q--------------------------------------------
------------------------Y-----------------------------------Q-----------
-----------QQ---P-------------------------------------------------------
------------------------------------------------------------------------
------------------------------------------------------------------------
------------------------------------------------------------------------
------------------------------------------------------------------------
------------------------------------------------------------------------
------------------------------------------------------------------------
------------------------------------------------------------------------
----------------------------------------------------------------
>XP_012863535.2/1-581 tyrosine-protein kinase HCK [Echinops telfairi]
------------------------------------------------------------------------
------------------------------------------------------------------------
------------------------------------------------------------------------
------------------------------------------------------------------------
------------------------------------------------------------------------
---------------------------------MVTLRTKLGPPEIQQFAMLLREYRLGLPIQDYCAGLLKL
YGDRRKFLLLGSGAPGVAELGARPSCEDPGCPRDQEREPRMG---------C--------------------
---------------V---------------------------------------------K----------
--S------------KF---LLSR----SKA-----------------------------------------
-------SQ---------------------------------------------------------------
------------------------------------------------------------------------
------------KE------------PS-------------------------------ST-----------
------QQSPMYV----P-D-----------------------------P----------------------
-----TS----------------------------------------------------------A------
------------------------------------------------------------------------
------------------------------------------------------------------------
---------------------------------------------------------------GK-------
-------------------------------RGF-------------N------------------------
NS----------------------------------------------------------------------
-----------------------------------G------------------------------------
------------------------------------------------------------------------
------------------------------------------------------------------------
------------------------------------------------------------------------
------------------------------------------------------------------------
------------------------------------------------------------------------
------------------------------------------------------------------------
------------------------------------------------------------------------
------------------------------------------------------------------------
----------------------NQ----PGSSE--------GPEE---------------------------
------------------------------------------------------------------------
------------------------------------------------------------------------
------------------------------------------------------------------------
------------------------------------------------------------------------
----------------------VTVVA---------------------------------------------
------------------LYDYEAI-HHEDLS--FQK-----------------------G---DQMV----
-----VLEES--------------------------------------------------------------
------------------------------------------------------------------------
------------------------------------------------------------------------
------------------------------------------------------------------------
-----------------------GEW------W------------KAR----SL-----------A------
-TRNEGYIP-------SNYVARVN----------------------SLE-TE-------------------E
WFFKGISRKDAERHLLAP-GNVLGSFMIRDSETTK-------------------------------------
-------------------------G--SYSLSVRDYDAQHG-D-AVKH----YKIRTL-D-----------
-SG-GFYISPRSTFSTLQELVAH------------------------------YK-----------------
-------------------------------KGKD---GLCQKLTVPCMS-SK-------PQKPWE------
--------------------------------------------------KDAWEIPRDSLKMEKKL--GAG
QFGEVWM----------------------------------------------------------------A
TYNK----------------------HTKV------AVKTMKPGSMS-------VEAFLAEAN---LMKTLQ
H---DKL-VKLHAVVTQ-EPI-----YIITEFMAK----------------------------GSLLDFLKS
DEGGKQPLPKLIDFSA---------------------------------------------Q----------
---------------I--------AEGMAFIEQRNYIHRDLRAANILVSASLVCKIADFGLARIIE------
------------DNEYTARE-----------------------------------GAKFPIK---WTA----
----------PEAINFGSFTIKSDVWSFGVLLMEIV--TYGRIPYPG------------------------M
S-----------------------------------------------------------------------
------------------------------------------------------------NPEVIRALER--
--G------------------YR---------------------------MP-------RP----------E
HCPEE---------------LYN-I------MTRC-------------------------------------
--W-----------------KNHP--------EERP------------------------------------
---------------------------------------------------TFEYIQ-------------SV
LDD---------------------------------------------------FY----------------
----------TAT--------ES----Q--------------------------------------------
------------------------Y-----------------------------------Q-----------
-----------QQ---P-------------------------------------------------------
------------------------------------------------------------------------
------------------------------------------------------------------------
------------------------------------------------------------------------
------------------------------------------------------------------------
------------------------------------------------------------------------
------------------------------------------------------------------------
------------------------------------------------------------------------
----------------------------------------------------------------
>XP_029772051.1/1-593 tyrosine-protein kinase HCK isoform X1 [Suricata suricatta]
------------------------------------------------------------------------
------------------------------------------------------------------------
------------------------------------------------------------------------
------------------------------------------------------------------------
------------------------------------------------------------------------
----------------------MASGCHGVAGPSRGAPLGPRGKRERTRAVVPQGSQRSPAAPAERRLRLSK
ASPSPLGHGRPGTPGTAELGGRPSCEDPGCPQDEERAPSRMG---------C--------------------
---------------V---------------------------------------------K----------
--S------------KF---LQDR----GKV-----------------------------------------
-------SK---------------------------------------------------------------
------------------------------------------------------------------------
------------TE------------PS-------------------------------DP-----------
-----------HGPVYVP-D-----------------------------P----------------------
-----TS---------------------------------AGKRR--------------------P------
------------------------------------------------------------------------
------------------------------------------------------------------------
----DNS-----------------------------------------------------------------
-------------------------------KDN--------------------------------------
PP----------------------------------------------------------------------
-----------------------------------G------------------------------------
------------------------------------------------------------------------
------------------------------------------------------------------------
------------------------------------------------------------------------
------------------------------------------------------------------------
------------------------------------------------------------------------
------------------------------------------------------------------------
------------------------------------------------------------------------
------------------------------------------------------------------------
----------------------PT-----------------EAAP----------------DD---------
------------------------------------------------------------------------
------------------------------------------------------------------------
------------------------------------------------------------------------
------------------------------------------------------------------------
----------------------ITVVA---------------------------------------------
------------------LYDYKAI-HHEDLS--FQK-----------------------G---DKMV----
-----VLEES--------------------------------------------------------------
------------------------------------------------------------------------
------------------------------------------------------------------------
------------------------------------------------------------------------
-----------------------GEW------W------------KAR----SL-----------A------
-SGKEGYIP-------SNYVARVN----------------------SLE-IE-------------------E
WFFKGISRKDAERQLLAP-GNMLGSFMIRDSETTK-------------------------------------
-------------------------G--SYSLSVRDYDRQHG-D-AVKH----YKIRTL-D-----------
-SG-GFYISPRSTFSTLQELVAH------------------------------YK-----------------
-------------------------------KGSD---GLCQKLTVPCVS-TK-------PQKPWE------
--------------------------------------------------KDAWEIPRELLKLEKKL--GAG
QFGEVWM----------------------------------------------------------------A
TYNK----------------------HTKV------AVKMMKPGSMS-------VESFLAEAN---LMKTLR
H---DKL-VKLYAVVTQ-EPI-----YIVTEFMAK----------------------------GSLLDFLKS
VEGSKQPLPKLIDFSA---------------------------------------------Q----------
---------------I--------AEGMAFIEKRNYIHRDLRAANILVSASLVCKIADFGLARVIE------
------------DNEYTARE-----------------------------------GAKFPIK---WTA----
----------PEAINFGSFTIKSDVWSFGILLMEII--TYGRIPYPG------------------------M
S-----------------------------------------------------------------------
------------------------------------------------------------NPEVIRALEH--
--G------------------YR---------------------------MP-------QP----------Q
NCPEG---------------LYN-I------MTRC-------------------------------------
--W-----------------KNRP--------EERP------------------------------------
---------------------------------------------------TFEYIQ-------------SV
LDD---------------------------------------------------FY----------------
----------TAT--------ES----Q--------------------------------------------
------------------------Y-----------------------------------Q-----------
-----------QQ---P-------------------------------------------------------
------------------------------------------------------------------------
------------------------------------------------------------------------
------------------------------------------------------------------------
------------------------------------------------------------------------
------------------------------------------------------------------------
------------------------------------------------------------------------
------------------------------------------------------------------------
----------------------------------------------------------------
>XP_006064478.1/1-558 tyrosine-protein kinase HCK isoform X1 [Bubalus bubalis]
------------------------------------------------------------------------
------------------------------------------------------------------------
------------------------------------------------------------------------
------------------------------------------------------------------------
------------------------------------------------------------------------
------------------------------------------------------------------------
----------------------------------------MV---------C--------------------
-------------------------------------------------------------GRHRVPGSGGD
APP------------RP---RGEW----KGT-----------------------------------------
--RTVQRQR---------------------------------------------------------------
------------------------------------------------------------------------
------------AP------------SP-----------KDARHRSPAEGIP-------SL-----------
-----------FL----KVN-----------------------------P----------------------
-----SS---------------------------------PSSRA--------------------PRDPGDY
RAG---------------------------------------------------------------------
------------------------------------------------------------------------
------------------------------------------------------------------------
-------------------------------GAL---ELRGSGLPAGR------------------------
GA----------------GAQWPDS---------------------------------------------SN
-----------------------------------G------------------------------------
------------------------------------------------------------------------
------------------------------------------------------------------------
------------------------------------------------------------------------
------------------------------------------------------------------------
------------------------------------------------------------------------
------------------------------------------------------------------------
------------------------------------------------------------------------
------------------------------------------------------------------------
----------------------NP----PGSTE--------GSED---------------------------
------------------------------------------------------------------------
------------------------------------------------------------------------
------------------------------------------------------------------------
------------------------------------------------------------------------
----------------------IIVVA---------------------------------------------
------------------LYDYDAI-HHEDLS--FQK-----------------------G---DQMV----
-----VLEES--------------------------------------------------------------
------------------------------------------------------------------------
------------------------------------------------------------------------
------------------------------------------------------------------------
-----------------------GEW------W------------RAR----SL-----------A------
-TRKEGYIP-------SNYVARVN----------------------SLE-TE-------------------E
WFFKGISRKDAERQLLAP-GNVLGSFMIRDSETTK-------------------------------------
-------------------------G--SYSLSVRDYDPQHR-D-TVKH----YKIRTL-D-----------
-NG-GFYISPRSTFGSLQELVAH------------------------------YK-----------------
-------------------------------KASD---GLCQKLTVPCMS-SK-------PQKPWE------
--------------------------------------------------KDAWEIPRESLKMEKKL--GAG
QFGEVWM----------------------------------------------------------------A
TYNK----------------------HTKV------AVKTMKPGSMS-------VESFLAEAN---LMKTLQ
H---DKL-VKLHAVVTE-EPI-----YIITEFMAK----------------------------GSLLDFLKS
EEGSRQPLPKLIDFSA---------------------------------------------Q----------
---------------I--------AEGMAFIERRNYIHRDLRAANILVSASLVCKIADFGLARVIE------
------------DNEYTARE-----------------------------------GAKFPIK---WTA----
----------PEAINFGSFTIKSDVWSFGILLMEIV--TYGRIPYPG------------------------M
S-----------------------------------------------------------------------
------------------------------------------------------------NPEVIRALER--
--G------------------YR---------------------------MP-------RP----------D
NCPEE---------------LYN-I------MTRC-------------------------------------
--W-----------------KNRP--------EERP------------------------------------
---------------------------------------------------TFEYIQ-------------SV
LDD---------------------------------------------------FY----------------
----------TAT--------ES----Q--------------------------------------------
------------------------Y-----------------------------------Q-----------
-----------QQ---P-------------------------------------------------------
------------------------------------------------------------------------
------------------------------------------------------------------------
------------------------------------------------------------------------
------------------------------------------------------------------------
------------------------------------------------------------------------
------------------------------------------------------------------------
------------------------------------------------------------------------
----------------------------------------------------------------
>XP_044241693.1/1-549 tyrosine-protein kinase HCK isoform X1 [Ursus arctos horribilis]
------------------------------------------------------------------------
------------------------------------------------------------------------
------------------------------------------------------------------------
------------------------------------------------------------------------
------------------------------------------------------------------------
------------------------------------------------------------------------
----------MSRGGGNKPGSPSMSKAKATTQETWVFAVPLM---------C--------------------
------------------------------------------------------------------------
--C-VTSRMSPALSDPP---PMAH----RPG-----------------------------------------
-------MR---------------------------------------------------------------
------------------------------------------------------------------------
------------YSGVSFLTQTFWGSPH-------------------------------TD-----------
-----------SA----P-S-----------------------------P----------------------
-----LS---------------------------------SPQRP---------------------------
------------------------------------------------------------------------
------------------------------------------------------------------------
----DNS-----------------------------------------------------------------
-------------------------------NNI--------------------------------------
PP----------------------------------------------------------------------
-----------------------------------G------------------------------------
------------------------------------------------------------------------
------------------------------------------------------------------------
------------------------------------------------------------------------
------------------------------------------------------------------------
------------------------------------------------------------------------
------------------------------------------------------------------------
------------------------------------------------------------------------
------------------------------------------------------------------------
----------------------ST----DAGPD--------D------------------------------
------------------------------------------------------------------------
------------------------------------------------------------------------
------------------------------------------------------------------------
------------------------------------------------------------------------
----------------------IIVIA---------------------------------------------
------------------LYDYEAI-HHEDLS--FQK-----------------------G---DQMV----
-----VLEES--------------------------------------------------------------
------------------------------------------------------------------------
------------------------------------------------------------------------
------------------------------------------------------------------------
-----------------------GEW------W------------KAR----SL-----------A------
-TRKEGYIP-------SNYVARVD----------------------SLE-TE-------------------E
WFFKGISRKDAERQLLAP-GNVLGSFMIRDSETTK-------------------------------------
-------------------------G--SYSLSVRDYDPQLR-D-AVKH----YKIRTL-D-----------
-SG-GFYISPRSTFGTLQELVAH------------------------------YK-----------------
-------------------------------KGSD---GLCQKLTVPCVS-SK-------PQKPWE------
--------------------------------------------------KDAWEIPRESLKLEKKL--GAG
QFGEVWM----------------------------------------------------------------A
TYNK----------------------HTKV------AVKTMKPGSMS-------VEAFLAEAN---LMKTLQ
H---DKL-VKLHAVVTE-EPI-----YIITEFMAK----------------------------GSLLDYLKS
AEGSKQPLPKLIDFSA---------------------------------------------Q----------
---------------I--------AEGMAFIEQRNYIHRDLRAANILVSASLVCKIADFGLARVIE------
------------DNEYTARE-----------------------------------GAKFPIK---WTA----
----------PEAINFGSFTIKSDVWSFGILLMEIV--TYGRIPYPG------------------------M
T-----------------------------------------------------------------------
------------------------------------------------------------NPEVIRALER--
--G------------------YR---------------------------MP-------RP----------E
HCPEE---------------LYN-I------MTRC-------------------------------------
--W-----------------KNRP--------EERP------------------------------------
---------------------------------------------------TFEYIQ-------------SV
LDD---------------------------------------------------FY----------------
----------TAT--------ES----Q--------------------------------------------
------------------------Y-----------------------------------Q-----------
-----------QQ---P-------------------------------------------------------
------------------------------------------------------------------------
------------------------------------------------------------------------
------------------------------------------------------------------------
------------------------------------------------------------------------
------------------------------------------------------------------------
------------------------------------------------------------------------
------------------------------------------------------------------------
----------------------------------------------------------------
>XP_014406154.1/1-557 PREDICTED: tyrosine-protein kinase HCK isoform X1 [Myotis brandtii]
------------------------------------------------------------------------
------------------------------------------------------------------------
------------------------------------------------------------------------
------------------------------------------------------------------------
------------------------------------------------------------------------
-----------------------------------------------------------MWQGSGSGADKGG
LTGKERRSQPGGQSAWNPASKTPLPGLRASRAHLPSLCRRMG---------C--------------------
---------------V---------------------------------------------K----------
--S------------KF---LRDR----DKV-----------------------------------------
-------SK---------------------------------------------------------------
------------------------------------------------------------------------
------------SE------------AS-------------------------------AN-----------
------PHSPLYV----P-D-----------------------------P----------------------
-----TS---------------------------------TGKRR--------------------P------
------------------------------------------------------------------------
------------------------------------------------------------------------
------------------------------------------------------------------------
-------------------------------DPN-----------NGN------------------------
PP----------------GS--TEA-----------------------------------------------
-----------------------------------G------------------------------------
------------------------------------------------------------------------
------------------------------------------------------------------------
------------------------------------------------------------------------
------------------------------------------------------------------------
------------------------------------------------------------------------
------------------------------------------------------------------------
------------------------------------------------------------------------
------------------------------------------------------------------------
----------------------SK----D-------------------------------------------
------------------------------------------------------------------------
------------------------------------------------------------------------
------------------------------------------------------------------------
------------------------------------------------------------------------
----------------------NIVIA---------------------------------------------
------------------LYDYEAI-HHEDLS--FQK-----------------------G---DQMA----
-----VLEES--------------------------------------------------------------
------------------------------------------------------------------------
------------------------------------------------------------------------
------------------------------------------------------------------------
-----------------------GEW------W------------KAR----SL-----------A------
-TRKEGYIP-------SNYVARVD----------------------SLE-TE-------------------E
WFFKGISRKDAERQLLAP-GNVLGSFMIRDSETTK-------------------------------------
-------------------------G--SYSLSVRDYDPQHR-D-AVKH----YKIRTL-D-----------
-NG-GFYISPRNTFSTLPELVAH------------------------------YM-----------------
-------------------------------KGSD---GLCQKLTVPCVS-SK-------PQKPWE------
--------------------------------------------------KDAWEIPRESLELEKKL--GAG
QFGEVWM----------------------------------------------------------------A
TYNK----------------------HTKV------AVKTMKPGSMS-------VEAFLAEAN---LMKTLQ
H---DKL-VKLHAVVTE-EPI-----YIVTEFMAK----------------------------GSLLDFLKS
NEGSKQPLPKLIDFSA---------------------------------------------Q----------
---------------I--------SEGMAFIEQRNYIHRDLRAANILVSATLVCKIADFGLARVIE------
------------DNEYTARE-----------------------------------GAKFPIK---WTA----
----------PEAINFGSFTIKSDVWSFGILLMEIV--TYGRIPYPG------------------------M
T-----------------------------------------------------------------------
------------------------------------------------------------NPEVIRALER--
--G------------------YR---------------------------MP-------RP----------E
HCPEE---------------LYN-I------MTRC-------------------------------------
--W-----------------KNRP--------EERP------------------------------------
---------------------------------------------------TFEYIQ-------------SV
LDD---------------------------------------------------FY----------------
----------TAT--------ES----Q--------------------------------------------
------------------------Y-----------------------------------Q-----------
-----------QQ---P-------------------------------------------------------
------------------------------------------------------------------------
------------------------------------------------------------------------
------------------------------------------------------------------------
------------------------------------------------------------------------
------------------------------------------------------------------------
------------------------------------------------------------------------
------------------------------------------------------------------------
----------------------------------------------------------------
>XP_031228179.1/1-639 tyrosine-protein kinase HCK [Mastomys coucha]
------------------------------------------------------------------------
------------------------------------------------------------------------
------------------------------------------------------------------------
------------------------------------------------------------------------
------------------------------------------------------------------------
------------------------------------------------------------------------
----------MLIFFGGELRARDQRARVGVRLSEGGVGAFGGGGGAFGGGAC--------------------
---------------I-------------------------------------TQGAAKAPSWPVSATGLRL
PAC------------TP---HGGS----QTG-----------------------------------------
-------GR---------------------------------------------------------------
------------------------------------------------------------------------
------------ET------------KS-----------SVKATRSERQR---------SLRNPQVFVACSG
LSSPGPPGAAALGGRSSCED-----------------------------P----------------------
-----GC---------------------------------PRGEG--------------------PAPRMGC
VKS---------------------------------------------------------------------
------------------------------------------------------------------------
---------------------------------------------------------------KFLRDGSKA
SKTEPSANQKG--------------------PVY-----------VPD------------------------
PT----------------SH--KKL-----------------------------------------------
-----------------------------------G------------------------------------
------------------------------------------------------------------------
------------------------------------------------------------------------
------------------------------------------------------------------------
------------------------------------------------------------------------
------------------------------------------------------------------------
------------------------------------------------------------------------
------------------------------------------------------------------------
------------------------------------------------------------------------
----------------------PN----HSTSM--------PPGS----------------VE---------
------------------------------------------------------------------------
------------------------------------------------------------------------
------------------------------------------------------------------------
------------------------------------------------------------------------
-G-----------------SEDTVVVA---------------------------------------------
------------------LYDYEAI-HREDLS--FQK-----------------------G---DQMV----
-----VLEES--------------------------------------------------------------
------------------------------------------------------------------------
------------------------------------------------------------------------
------------------------------------------------------------------------
-----------------------GEW------W------------KAR----SL-----------A------
-TRKEGYIP-------SNYVARVN----------------------SLE-TE-------------------E
WFFKGISRKDAERHLLAP-GNMLGSFMIRDSETTK-------------------------------------
-------------------------G--SYSLSVRDYDPQHG-D-TVKH----YKIRTL-D-----------
-SG-GFYISPRSTFSSLQELVVH------------------------------YK-----------------
-------------------------------KGKD---GLCQKLSVPCVS-PK-------PQKPWE------
--------------------------------------------------KDAWEIPRESLQMEKKL--GAG
QFGEVWM----------------------------------------------------------------A
TYNK----------------------HTKV------AVKTMKPGSMS-------VEAFLAEAN---LMKTLQ
H---DKL-VKLHAVVSQ-EPI-----FIVTEFMAK----------------------------GSLLDFLKS
EEGSKQPLPKLIDFSA---------------------------------------------Q----------
---------------I--------SEGMAFIEQRNYIHRDLRAANILVSGSLVCKIADFGLARIIE------
------------DNEYTARE-----------------------------------GAKFPIK---WTA----
----------PEAINFGSFTIKSDVWSFGILLMEIV--TYGRIPYPG------------------------M
S-----------------------------------------------------------------------
------------------------------------------------------------NPEVIRALEH--
--G------------------YR---------------------------MP-------RP----------D
NCPEE---------------LYS-I------MIRC-------------------------------------
--W-----------------KNRP--------EERP------------------------------------
---------------------------------------------------TFEYIQ-------------SV
LDD---------------------------------------------------FY----------------
----------TAT--------ES----Q--------------------------------------------
------------------------Y-----------------------------------Q-----------
-----------QQ---P-------------------------------------------------------
------------------------------------------------------------------------
------------------------------------------------------------------------
------------------------------------------------------------------------
------------------------------------------------------------------------
------------------------------------------------------------------------
------------------------------------------------------------------------
------------------------------------------------------------------------
----------------------------------------------------------------
>XP_020027540.1/1-536 tyrosine-protein kinase HCK isoform X1 [Castor canadensis]
------------------------------------------------------------------------
------------------------------------------------------------------------
------------------------------------------------------------------------
------------------------------------------------------------------------
------------------------------------------------------------------------
------------------------------------------------------------------------
-------MNERSRRRQDFEVGGTQILEVSPLCRRPRLSSKMG---------C--------------------
-------------------------------------------------------------K----------
---------------KS---KFLH----DGG-----------------------------------------
-------KD---------------------------------------------------------------
------------------------------------------------------------------------
------------LK------------KE-------------------------------SS-----------
----ANAHSPVYV----P-D-----------------------------P----------------------
------T-----------------------------------------------------------------
------------------------------------------------------------------------
------------------------------------------------------------------------
------------------------------------------------------------------------
-------------------------------SSI--------------------------------------
KP----------------GL--NRS-----------------------------------------------
-----------------------------------N------------------------------------
------------------------------------------------------------------------
------------------------------------------------------------------------
------------------------------------------------------------------------
------------------------------------------------------------------------
------------------------------------------------------------------------
------------------------------------------------------------------------
------------------------------------------------------------------------
------------------------------------------------------------------------
----------------------GN----PPGSV--------EGSD---------------------------
------------------------------------------------------------------------
------------------------------------------------------------------------
------------------------------------------------------------------------
------------------------------------------------------------------------
-D--------------------VIVVA---------------------------------------------
------------------LYDYEAI-HREDLS--FQK-----------------------G---EQMV----
-----VLEET--------------------------------------------------------------
------------------------------------------------------------------------
------------------------------------------------------------------------
------------------------------------------------------------------------
-----------------------GEW------W------------RAR----SL-----------A------
-TRKEGYIP-------SNYVARVN----------------------SLE-TE-------------------E
WFFKGISRKDAERHLLAP-GNVLGSFMIRDSETTK-------------------------------------
-------------------------G--SYSLSVRDYDPQQG-D-TVKH----YKIRTL-D-----------
-SG-GFYISPRSTFSNLQELVDH------------------------------YK-----------------
-------------------------------KGKD---GLCQKLSVPCVA-PK-------PQKPWE------
--------------------------------------------------KDAWEIPRESLKLEKRL--GAG
QFGEVWM----------------------------------------------------------------A
IYNK----------------------HTKV------AVKTMKPGSMS-------VEAFLAEAN---LMKTLQ
H---DKL-VKLHAVVTQ-EPI-----YIITEFMAK----------------------------GSLLDFLKS
EEGSKQPLPKLIDFSA---------------------------------------------Q----------
---------------I--------AEGMAFIEQRNYIHRDLRAANILVSASLVCKIADFGLARIIE------
------------DNEYTARE-----------------------------------GAKFPIK---WTA----
----------PEAINFGSFTIKSDVWSFGILLMEIV--TYGRIPYPG------------------------M
S-----------------------------------------------------------------------
------------------------------------------------------------NPEVIRALER--
--G------------------YR---------------------------MP-------RP----------E
HCPEE---------------LYN-I------MTRC-------------------------------------
--W-----------------KNRP--------EERP------------------------------------
---------------------------------------------------TFEYIQ-------------SV
LDD---------------------------------------------------FY----------------
----------TAT--------ES----Q--------------------------------------------
------------------------Y-----------------------------------Q-----------
-----------QQ---P-------------------------------------------------------
------------------------------------------------------------------------
------------------------------------------------------------------------
------------------------------------------------------------------------
------------------------------------------------------------------------
------------------------------------------------------------------------
------------------------------------------------------------------------
------------------------------------------------------------------------
----------------------------------------------------------------
>XP_010626760.1/1-506 tyrosine-protein kinase HCK isoform X1 [Fukomys damarensis]
------------------------------------------------------------------------
------------------------------------------------------------------------
------------------------------------------------------------------------
------------------------------------------------------------------------
------------------------------------------------------------------------
------------------------------------------------------------------------
-------------------------------------MTRMG---------C--------------------
---------------V--------------------------------------------------------
---------------KS---KFLR----DRG-----------------------------------------
--KV---SK---------------------------------------------------------------
------------------------------------------------------------------------
------------AE------------PS-------------------------------SN-----------
------LHTPVYV----P-D-----------------------------P----------------------
------T---------------------------------SSARL---------------------------
-GP---------------------------------------------------------------------
------------------------------------------------------------------------
------------------------------------------------------------------------
-------------------------------NSN------------SN------------------------
AP----------------RL--MQT-----------------------------------------------
-----------------------------------G------------------------------------
------------------------------------------------------------------------
------------------------------------------------------------------------
------------------------------------------------------------------------
------------------------------------------------------------------------
------------------------------------------------------------------------
------------------------------------------------------------------------
------------------------------------------------------------------------
------------------------------------------------------------------------
----------------------SE----D-------------------------------------------
------------------------------------------------------------------------
------------------------------------------------------------------------
------------------------------------------------------------------------
------------------------------------------------------------------------
----------------------FIVVA---------------------------------------------
------------------LYDYDAV-HREDLS--FQK-----------------------G---DQMV----
-----VLEEF--------------------------------------------------------------
------------------------------------------------------------------------
------------------------------------------------------------------------
------------------------------------------------------------------------
-----------------------GEW------W------------RAR----SL-----------A------
-TRKEGYIP-------SNYVACVN----------------------SLE-TE-------------------E
WFFKGISRKDAERQLLAP-GNMLGSFMIRDSETTK-------------------------------------
-------------------------G--SYSLSIRDYDPQQG-D-TVKH----YKIRTL-D-----------
-NG-GFYVSPRSTFSSLQELVAH------------------------------YK-----------------
-------------------------------KGKD---GLCQKLSFPCVS-SK-------PQKPWE------
--------------------------------------------------KDAWEIPRESLKLEKRL--GAG
QFGEVWM----------------------------------------------------------------A
TYNQ----------------------HTKV------AVKTMKPGSMS-------VEAFLEEAN---IMKTLQ
H---DKL-VKLHAVVTQ-EPI-----YIVTEFMAK----------------------------GSLLDFLKG
EEGREQPLPKLIDFSA---------------------------------------------Q----------
---------------I--------AEGMAFIEQRNYIHRDLRAANILVSASLVCKIADFGLARVIE------
------------DNEYTARE-----------------------------------GAKFPIK---WTA----
----------PEAINFGSFTIKSDVWSFGILLMEIV--TYGRIPYPG------------------------M
S-----------------------------------------------------------------------
------------------------------------------------------------NPEVIRVLEH--
--G------------------YR---------------------------MP-------RP----------D
HCPEE---------------LYN-I------MIRC-------------------------------------
--W-----------------KNRP--------EERP------------------------------------
---------------------------------------------------TFEYIQ-------------SV
LDD---------------------------------------------------FY----------------
----------TAT--------ES----Q--------------------------------------------
------------------------Y-----------------------------------Q-----------
-----------QQ---P-------------------------------------------------------
------------------------------------------------------------------------
------------------------------------------------------------------------
------------------------------------------------------------------------
------------------------------------------------------------------------
------------------------------------------------------------------------
------------------------------------------------------------------------
------------------------------------------------------------------------
----------------------------------------------------------------
>XP_033695815.1/1-535 tyrosine-protein kinase HCK isoform X1 [Tursiops truncatus]
------------------------------------------------------------------------
------------------------------------------------------------------------
------------------------------------------------------------------------
------------------------------------------------------------------------
------------------------------------------------------------------------
------------------------------------------------------------------------
---------MRGRRAEFLLYLPLITWGCSLPWASISPSDRMG---------C--------------------
---------------V--------------------------------------------------------
---------------KS---RFLR----DGG-----------------------------------------
-----KVSK---------------------------------------------------------------
------------------------------------------------------------------------
------------TE------------PD-------------------------------TS-----------
------PHSALYV----P-D-----------------------------P----------------------
-----TS---------------------------------LGKRW--------------------P------
------------------------------------------------------------------------
------------------------------------------------------------------------
----DSS-----------------------------------------------------------------
-------------------------------NGN--------------------------------------
PP----------------------------------------------------------------------
------------------------------------------------------------------------
------------------------------------------------------------------------
------------------------------------------------------------------------
------------------------------------------------------------------------
------------------------------------------------------------------------
------------------------------------------------------------------------
------------------------------------------------------------------------
------------------------------------------------------------------------
------------------------------------------------------------------------
----------------------------GSTEA--------GSEE---------------------------
------------------------------------------------------------------------
------------------------------------------------------------------------
------------------------------------------------------------------------
------------------------------------------------------------------------
----------------------IIVVA---------------------------------------------
------------------LYDYEAI-HHEDLS--FQK-----------------------G---DEMV----
-----VLEES--------------------------------------------------------------
------------------------------------------------------------------------
------------------------------------------------------------------------
------------------------------------------------------------------------
-----------------------GEW------W------------RAR----SL-----------A------
-TRKEGYIP-------SNYVARVN----------------------SLE-TE-------------------E
WFFKGISRKDAERQLLAP-GNVLGSFMMRDSETTK-------------------------------------
-------------------------G--SYSLSVRDYDPQHG-D-TVKH----YKIRTL-D-----------
-NG-GFYISPRSTFGSLQELVAH------------------------------YK-----------------
-------------------------------KGSD---GLCQKLTVPCMS-SK-------PQKPWE------
--------------------------------------------------KDAWEIPRESLRLEKKL--GAG
QFGEVWM----------------------------------------------------------------A
TYNE----------------------HTKV------AVKTMKPGSMS-------VDAFLAEAN---LMKTLQ
H---DKL-VKLHAVVTE-EPI-----YIITEFMAK----------------------------GSLLDFLKS
EEGSKQPLPRLIDFSA---------------------------------------------Q----------
---------------I--------AEGMAFIEQRNYIHRDLRAANILVSASLVCKIADFGLARIIE------
------------DNEYTARE-----------------------------------GAKFPIK---WTA----
----------PEAINFGSFTIKSDVWSFGILLMEIV--TYGRIPYPG------------------------M
S-----------------------------------------------------------------------
------------------------------------------------------------NPEVIRALER--
--G------------------YR---------------------------MP-------RP----------E
HCPEE---------------LYN-I------MTRC-------------------------------------
--W-----------------KNHP--------EERP------------------------------------
---------------------------------------------------TFEYIQ-------------SV
LDD---------------------------------------------------FY----------------
----------TAT--------EG----Q--------------------------------------------
------------------------Y-----------------------------------Q-----------
-----------QQ---P-------------------------------------------------------
------------------------------------------------------------------------
------------------------------------------------------------------------
------------------------------------------------------------------------
------------------------------------------------------------------------
------------------------------------------------------------------------
------------------------------------------------------------------------
------------------------------------------------------------------------
----------------------------------------------------------------
>KAG5201782.1/1-547 hypothetical protein JEQ12_004545 [Ovis aries]
------------------------------------------------------------------------
------------------------------------------------------------------------
------------------------------------------------------------------------
------------------------------------------------------------------------
------------------------------------------------------------------------
--------------------------------------------------------------------MAKH
KVLTMRVYSCGTQIKTSRQYLRYSQDMGKWWRRIQAAVIWMG---------C--------------------
------------------------------------------------------------------------
--V------------KS---KFLR----NGG-----------------------------------------
-----KVSK---------------------------------------------------------------
------------------------------------------------------------------------
------------TE------------PN-------------------------------TN-----------
------PHSPVYV----P-D-----------------------------P----------------------
----------------------------------------TSSGK--------------------R------
-WP---------------------------------------------------------------------
------------------------------------------------------------------------
------------------------------------------------------------------------
-------------------------------DSS-----------NGN------------------------
PP----------------------------------------------------------------------
------------------------------------------------------------------------
------------------------------------------------------------------------
------------------------------------------------------------------------
------------------------------------------------------------------------
------------------------------------------------------------------------
------------------------------------------------------------------------
------------------------------------------------------------------------
------------------------------------------------------------------------
------------------------------------------------------------------------
-----------------------------GSTE--------GSED---------------------------
------------------------------------------------------------------------
------------------------------------------------------------------------
------------------------------------------------------------------------
------------------------------------------------------------------------
----------------------IIVVA---------------------------------------------
------------------LYDYDAI-HHEDLS--FQK-----------------------G---DQMV----
-----VLEES--------------------------------------------------------------
------------------------------------------------------------------------
------------------------------------------------------------------------
------------------------------------------------------------------------
-----------------------GEW------W------------RAR----SL-----------A------
-TRKEGYIP-------SNYVARVN----------------------SLE-TE-------------------E
WFFKGISRKDAERQLLAP-GNVLGSFMIRDSETTK-------------------------------------
-------------------------G--SYSLSVRDYDPQHR-D-TVKH----YKIRTL-D-----------
-NG-GFYISPRSTFSSLQELVAH------------------------------YS-----------------
-------------------------------KGSD---GLCQKLTVPCMS-SK-------PQKPWE------
--------------------------------------------------KDAWEIPRESLKMEKKL--GAG
QFGEVWM----------------------------------------------------------------A
TYNK----------------------HTKV------AVKTMKPGSMS-------VEAFLAEAN---LMKTLQ
H---DKL-VKLHAVVTT-EPI-----YIITEFMAK----------------------------GSLLDFLKS
EEGSRQPLPKLIDFSA---------------------------------------------Q----------
---------------I--------AEGMAFIERRNYIHRDLRAANILVSASLVCKIADFGLARVIE------
------------DNEYTARE-----------------------------------GAKFPIK---WTA----
----------PEAINFGSFTIKSDVWSFGILLMEIV--TYGRIPYPG------------------------M
S-----------------------------------------------------------------------
------------------------------------------------------------NPEVIRALER--
--G------------------YR---------------------------MP-------RP----------D
NCPEE---------------LYN-I------MTRC-------------------------------------
--W-----------------KNRP--------EERP------------------------------------
---------------------------------------------------TFEYIQ-------------SV
LDD---------------------------------------------------FY----------------
----------TAT--------ES----Q--------------------------------------------
------------------------Y-----------------------------------Q-----------
-----------QQ---P-------------------------------------------------------
------------------------------------------------------------------------
------------------------------------------------------------------------
------------------------------------------------------------------------
------------------------------------------------------------------------
------------------------------------------------------------------------
------------------------------------------------------------------------
------------------------------------------------------------------------
----------------------------------------------------------------
>XP_040837596.1/1-503 tyrosine-protein kinase HCK [Ochotona curzoniae]
------------------------------------------------------------------------
------------------------------------------------------------------------
------------------------------------------------------------------------
------------------------------------------------------------------------
------------------------------------------------------------------------
------------------------------------------------------------------------
----------------------------------------MG---------C--------------------
---------------V--------------------------------------------------------
---------------RS---RFFR----DEG-----------------------------------------
--KI---SK---------------------------------------------------------------
------------------------------------------------------------------------
------------TE------------PC-----------A---------G---------PH-----------
--------TTMYV----P-D-----------------------------P----------------------
-----MT----------------------------------SSKP---------------------------
-GS---------------------------------------------------------------------
------------------------------------------------------------------------
------------------------------------------------------------------------
-------------------------------SNY--------------------------------------
------------------------------------------------------------------------
-----------------------------------Q------------------------------------
------------------------------------------------------------------------
------------------------------------------------------------------------
------------------------------------------------------------------------
------------------------------------------------------------------------
------------------------------------------------------------------------
------------------------------------------------------------------------
------------------------------------------------------------------------
------------------------------------------------------------------------
----------------------SN----SLGPA--------VGCE---------------------------
------------------------------------------------------------------------
------------------------------------------------------------------------
------------------------------------------------------------------------
------------------------------------------------------------------------
-D--------------------IIVVA---------------------------------------------
------------------LYDYEAI-HREDLS--FQK-----------------------G---DKLV----
-----VLEES--------------------------------------------------------------
------------------------------------------------------------------------
------------------------------------------------------------------------
------------------------------------------------------------------------
-----------------------GEW------W------------KAR----SL-----------A------
-TRKEGYIP-------SNYVARVN----------------------SLE-TE-------------------E
WFFKGTSRKDAERHLLAP-GNMLGSFMIRDSETTK-------------------------------------
-------------------------G--SYSLSIRDYDPQHG-D-TVKH----YKIRTL-D-----------
-NG-GFYVSPRTTFSTLQELVAH------------------------------YQ-----------------
-------------------------------KGRD---GLCQQLSVPCVS-AK-------PQKPWE------
--------------------------------------------------KDAWEIPRESLKLEKKL--GAG
QFGDVWM----------------------------------------------------------------A
IYNK----------------------HTKV------AVKTMKPGSMS-------VEAFLAEAN---LMKTLQ
H---DKL-VKLYAVVTQ-EPI-----YIITEFMAK----------------------------GSLLDFLKT
TEGSQQPLPKLIDFAA---------------------------------------------Q----------
---------------I--------AEGMAYIEQRNYIHRDLRAANILVSASLVCKIADFGLARVIE------
------------DNEYTARE-----------------------------------GAKFPIK---WTA----
----------PEAINFGSFTIKSDVWSFGILLTEIV--TYGRIPYPG------------------------M
S-----------------------------------------------------------------------
------------------------------------------------------------NPEVIRALEQ--
--G------------------YR---------------------------MP-------RP----------E
NCPEE---------------LYS-I------MTRC-------------------------------------
--W-----------------KNRP--------EERP------------------------------------
---------------------------------------------------TFEYIQ-------------SV
LDD---------------------------------------------------FY----------------
----------TAT--------ES----Q--------------------------------------------
------------------------Y-----------------------------------Q-----------
-----------QQ---P-------------------------------------------------------
------------------------------------------------------------------------
------------------------------------------------------------------------
------------------------------------------------------------------------
------------------------------------------------------------------------
------------------------------------------------------------------------
------------------------------------------------------------------------
------------------------------------------------------------------------
----------------------------------------------------------------
>XP_008254375.1/1-503 PREDICTED: tyrosine-protein kinase HCK [Oryctolagus cuniculus]
------------------------------------------------------------------------
------------------------------------------------------------------------
------------------------------------------------------------------------
------------------------------------------------------------------------
------------------------------------------------------------------------
------------------------------------------------------------------------
----------------------------------------MG---------C--------------------
---------------M---------------------------------------------K----------
--S------------KF---LQGG----RKI-----------------------------------------
-------SK---------------------------------------------------------------
------------------------------------------------------------------------
------------TE------------PS-------------------------------TN-----------
------LHTTVYV----P-D-----------------------------P----------------------
-----TS-------------------------------SIKPGSS---------------------------
-SS---------------------------------------------------------------------
------------------------------------------------------------------------
------------------------------------------------------------------------
-------------------------------HDK--------------------------------------
PP----------------------------------------------------------------------
-----------------------------------G------------------------------------
------------------------------------------------------------------------
------------------------------------------------------------------------
------------------------------------------------------------------------
------------------------------------------------------------------------
------------------------------------------------------------------------
------------------------------------------------------------------------
------------------------------------------------------------------------
------------------------------------------------------------------------
----------------------LA--------E--------GSED---------------------------
------------------------------------------------------------------------
------------------------------------------------------------------------
------------------------------------------------------------------------
------------------------------------------------------------------------
----------------------IIVVA---------------------------------------------
------------------LFDYEAI-HREDLS--FQK-----------------------G---DQLV----
-----VLEES--------------------------------------------------------------
------------------------------------------------------------------------
------------------------------------------------------------------------
------------------------------------------------------------------------
-----------------------GEW------W------------KAR----SL-----------A------
-TQEEGYIP-------SNYVARVN----------------------SLE-TE-------------------E
WFFKGISRKDAERHLLAA-GNMLGSFMIRDSETTK-------------------------------------
-------------------------G--SYSLSVRDYDPQQG-D-TVKH----YKIRTL-D-----------
-SG-GFYVSPRSTFGTLQELVAH------------------------------YQ-----------------
-------------------------------KQRD---GLCQQLSVPCVA-AK-------PQKPWE------
--------------------------------------------------KDAWEIPRDSLKLEKKL--GAG
QFGEVWM----------------------------------------------------------------A
TYNK----------------------HTKV------AVKTMKPGSMS-------VEAFLAEAN---LMKTLQ
H---DKL-VRLHAVVTQ-EPI-----YIITEFMAK----------------------------GSLLDFLKS
EDGSQQPLPKLIDFAA---------------------------------------------Q----------
---------------I--------AEGMAYIEQRNYIHRDLRAANILVSASLVCKIADFGLARVIE------
------------DTEYTARE-----------------------------------GAKFPIK---WTA----
----------PEAINFGSFTIKSDVWSFGILLMEII--TYGRIPYPG------------------------M
S-----------------------------------------------------------------------
------------------------------------------------------------NPEVIRALEH--
--G------------------YR---------------------------MP-------RP----------E
HCPEE---------------LYS-I------MMRC-------------------------------------
--W-----------------KNRP--------EERP------------------------------------
---------------------------------------------------TFEYIQ-------------SV
LDD---------------------------------------------------FY----------------
----------TAT--------ES----Q--------------------------------------------
------------------------Y-----------------------------------Q-----------
-----------QQ---P-------------------------------------------------------
------------------------------------------------------------------------
------------------------------------------------------------------------
------------------------------------------------------------------------
------------------------------------------------------------------------
------------------------------------------------------------------------
------------------------------------------------------------------------
------------------------------------------------------------------------
----------------------------------------------------------------
>XP_010351079.1/1-591 tyrosine-protein kinase HCK [Rhinopithecus roxellana]
------------------------------------------------------------------------
------------------------------------------------------------------------
------------------------------------------------------------------------
------------------------------------------------------------------------
------------------------------------------------------------------------
------------------------------------------------------------------------
----------------------------MACGHHRVPGPSPG---------A--------------------
-------------------------------------------------------------RRSLRGSGKGP
RQC------------RA---RHAR----GTK-----------------------------------------
-------AP---------------------------------------------------------------
------------------------------------------------------------------------
------------PS------------AA-----------PASSSRKSVSQHWHPGTPGAAE-----------
-----------LGGRSSCED-----------------------------P----------------------
-----GC---------------------------------PRDEE--------------------R------
-AP---------------------------------------------------------------------
------------------------------------------------------------------------
---------------------------------------------------------------RMGCMKSKF
LQAGGNIFSKT--------------------ETS---ANPHCPVYVPD------------------------
PT----------------ST--IKP-----------------------------------------------
-----------------------------------G------------------------------------
------------------------------------------------------------------------
------------------------------------------------------------------------
------------------------------------------------------------------------
------------------------------------------------------------------------
------------------------------------------------------------------------
------------------------------------------------------------------------
------------------------------------------------------------------------
------------------------------------------------------------------------
----------------------PN----SNNRN--------TPGI---------------------------
------------------------------------------------------------------------
------------------------------------------------------------------------
------------------------------------------------------------------------
------------------------------------------------------------------------
-G---------------EGSEDIIVVA---------------------------------------------
------------------LYDYEAI-HHEDLS--FQK-----------------------G---DQMV----
-----VLEES--------------------------------------------------------------
------------------------------------------------------------------------
------------------------------------------------------------------------
------------------------------------------------------------------------
-----------------------GEW------W------------KAR----SL-----------A------
-TRKEGYIP-------SNYVAHVD----------------------SLE-TE-------------------E
WFFKGISRKDAERQLLAP-GNMLGSFMIRDSETTK-------------------------------------
-------------------------G--SYSLSVRDYDPRQG-D-TVKH----YKIRTL-D-----------
-NG-GFYISPRSTFSTLQELVDH------------------------------YQ-----------------
-------------------------------KGSD---GLCQKLSVPCMS-SK-------PQKPWE------
--------------------------------------------------KDAWEIPRESLKLEKKL--GAG
QFGEVWM----------------------------------------------------------------A
TYNK----------------------HTKV------AVKTMKPGSMS-------VEAFLAEAN---LMKTLQ
H---DKL-VKLHAVVTK-EPI-----YIITEFMAK----------------------------GSLLDFLKS
DEGSKQPLPKLIDFSA---------------------------------------------Q----------
---------------I--------AEGMAFIEQRNYIHRDLRAANILVSASLVCKIADFGLARIIE------
------------DNEYTARE-----------------------------------GAKFPIK---WTA----
----------PEAINFGSFTIKSDVWSFGILLMEIV--TYGRIPYPG------------------------M
S-----------------------------------------------------------------------
------------------------------------------------------------NPEVIRALER--
--G------------------YR---------------------------MP-------RP----------E
NCPEE---------------LYN-I------MMRC-------------------------------------
--W-----------------KNRP--------EERP------------------------------------
---------------------------------------------------TFEYIQ-------------SV
LDD---------------------------------------------------FY----------------
----------TAT--------ES----Q--------------------------------------------
------------------------Y-----------------------------------Q-----------
-----------QQ---P-------------------------------------------------------
------------------------------------------------------------------------
------------------------------------------------------------------------
------------------------------------------------------------------------
------------------------------------------------------------------------
------------------------------------------------------------------------
------------------------------------------------------------------------
------------------------------------------------------------------------
----------------------------------------------------------------
>XP_040130882.1/1-595 tyrosine-protein kinase HCK isoform X1 [Ictidomys tridecemlineatus]
------------------------------------------------------------------------
------------------------------------------------------------------------
------------------------------------------------------------------------
------------------------------------------------------------------------
------------------------------------------------------------------------
--------------------MACGRHRVLGSSPGAQSRFRGEWDRTVQSWESLREPARPKPPPPEWPQPLAL
HRQLIFFWARVPRAPGAAELGGRSSCEDPGCPREEERAPRMG---------C--------------------
---------------V--------------------------------------------------------
---------------KS---KFLR----NRG----------------------------------------K
ASKSESSTN---------------------------------------------------------------
------------------------------------------------------------------------
------------LQ-------------------------S-------------------PG-----------
-----------YM----P-D-----------------------------P----------------------
------T---------------------------------TPIKL--------------------G------
------------------------------------------------------------------------
------------------------------------------------------------------------
------------------------------------------------------------------------
-------------------------------PNY-----------NGN------------------------
PP----------------------------------------------------------------------
-----------------------------------G------------------------------------
------------------------------------------------------------------------
------------------------------------------------------------------------
------------------------------------------------------------------------
------------------------------------------------------------------------
------------------------------------------------------------------------
------------------------------------------------------------------------
------------------------------------------------------------------------
------------------------------------------------------------------------
----------------------FV----EAGSE--------D------------------------------
------------------------------------------------------------------------
------------------------------------------------------------------------
------------------------------------------------------------------------
------------------------------------------------------------------------
----------------------TVVVA---------------------------------------------
------------------LYDYEAI-HREDLS--FQK-----------------------G---DQMV----
-----VLEEA--------------------------------------------------------------
------------------------------------------------------------------------
------------------------------------------------------------------------
------------------------------------------------------------------------
-----------------------GEW------W------------RAR----SL-----------A------
-TRKEGYIP-------SNYVARVN----------------------SLE-TE-------------------E
WFFKGISRKDAERHLLAP-GNVLGSFMIRDSETTK-------------------------------------
-------------------------G--SYSLSVRDYEPHQG-D-TVKH----YKIRTL-D-----------
-NG-GFYISPRSTFSNLQDLVAH------------------------------YK-----------------
-------------------------------KGKD---GLCQKLSVPCVS-PK-------PQKPWE------
--------------------------------------------------KDAWEIPRESLELEKKL--GAG
QFGEVWM----------------------------------------------------------------A
TYNK----------------------HTKV------AVKTMKPGSMS-------VEAFLAEAN---LMKTLQ
H---DKL-VKLHAVVTQ-EPI-----FIVTEFMAK----------------------------GSLLDFLKS
GEGSKQPLPKLIDFSA---------------------------------------------Q----------
---------------I--------AEGMAFIEQRNYIHRDLRAANILVSASLVCKIADFGLARIIE------
------------DNEYTARE-----------------------------------GAKFPIK---WTA----
----------PEAINFGSFTIKSDVWSFGILLMEIV--TYGRIPYPG------------------------M
S-----------------------------------------------------------------------
------------------------------------------------------------NPEVIRALEH--
--G------------------YR---------------------------MP-------RP----------E
HCPEE---------------LYN-I------MTRC-------------------------------------
--W-----------------KNRP--------EERP------------------------------------
---------------------------------------------------TFEYIQ-------------SV
LDD---------------------------------------------------FY----------------
----------TAT--------ES----Q--------------------------------------------
------------------------Y-----------------------------------Q-----------
-----------QQ---P-------------------------------------------------------
------------------------------------------------------------------------
------------------------------------------------------------------------
------------------------------------------------------------------------
------------------------------------------------------------------------
------------------------------------------------------------------------
------------------------------------------------------------------------
------------------------------------------------------------------------
----------------------------------------------------------------
>XP_008575397.1/1-504 PREDICTED: tyrosine-protein kinase HCK [Galeopterus variegatus]
------------------------------------------------------------------------
------------------------------------------------------------------------
------------------------------------------------------------------------
------------------------------------------------------------------------
------------------------------------------------------------------------
------------------------------------------------------------------------
----------------------------------------MG---------C--------------------
---------------V---------------------------------------------K----------
--S------------RF---LRDR----DKV-----------------------------------------
-------SK---------------------------------------------------------------
------------------------------------------------------------------------
------------TE------------SS-----------A-------------------NS-----------
-----------HSPVHVP-D-----------------------------P----------------------
-----TS-----------------------------SVKLEPDRD---------------------------
------------------------------------------------------------------------
------------------------------------------------------------------------
------------------------------------------------------------------------
-------------------------------NNS--------------------------------------
PP----------------GF--PEA-----------------------------------------------
-----------------------------------G------------------------------------
------------------------------------------------------------------------
------------------------------------------------------------------------
------------------------------------------------------------------------
------------------------------------------------------------------------
------------------------------------------------------------------------
------------------------------------------------------------------------
------------------------------------------------------------------------
------------------------------------------------------------------------
----------------------SE----D-------------------------------------------
------------------------------------------------------------------------
------------------------------------------------------------------------
------------------------------------------------------------------------
------------------------------------------------------------------------
----------------------IIVVA---------------------------------------------
------------------LYDYEAI-HHADLS--FQK-----------------------G---DHMV----
-----VLEKH--------------------------------------------------------------
------------------------------------------------------------------------
------------------------------------------------------------------------
------------------------------------------------------------------------
-----------------------EEW------W------------KAR----SL-----------A------
-TQKEGYIP-------SNYIACVN----------------------SLE-TE-------------------E
WFFKDMSRKNAERHLLAP-GNVLGSFMIRDSETTK-------------------------------------
-------------------------G--SYSLSVRDYDPQQG-D-LVKH----YKIRTL-D-----------
-NG-GFYISPRSTFSMLQELVAH------------------------------YK-----------------
-------------------------------KGSD---GLCQKLSVPCVS-SK-------PQKPWE------
--------------------------------------------------KDAWEIPRESLKLEKKL--GAG
QFGEVWM----------------------------------------------------------------A
TYNK----------------------HTKV------AVKTMKPGSMS-------VEAFLAEAN---LMKTLQ
H---DKL-VKLHAVVTE-EPI-----YIITEFMAK----------------------------GSLLDFLKS
GEGSKQPLPKLIDFSA---------------------------------------------Q----------
---------------I--------AEGMAFIEHRNYIHRDLRAANILVSASLVCKIADFGLARIIE------
------------DNEYTARE-----------------------------------GAKFPIK---WTA----
----------PEAINFGSFTIKSDVWSFGILLTEII--TYGRVPYPG------------------------M
S-----------------------------------------------------------------------
------------------------------------------------------------NPEVIRALEH--
--G------------------YR---------------------------MP-------RP----------E
HCPEE---------------LYN-I------MMRC-------------------------------------
--W-----------------KNRP--------EERP------------------------------------
---------------------------------------------------TFEYIQ-------------SV
LDD---------------------------------------------------FY----------------
----------TAT--------ES----Q--------------------------------------------
------------------------Y-----------------------------------Q-----------
-----------QQ---P-------------------------------------------------------
------------------------------------------------------------------------
------------------------------------------------------------------------
------------------------------------------------------------------------
------------------------------------------------------------------------
------------------------------------------------------------------------
------------------------------------------------------------------------
------------------------------------------------------------------------
----------------------------------------------------------------
>XP_025841906.1/1-628 tyrosine-protein kinase HCK [Vulpes vulpes]
------------------------------------------------------------------------
------------------------------------------------------------------------
------------------------------------------------------------------------
------------------------------------------------------------------------
------------------------------------------------------------------------
------------------------------------------------------------------------
--------------------------MRVHAVGLESSGAGLG------YTEV--------------------
----------------------------------------------------GLASLRARLRSPDGLWVPPS
PWS------------QP---ERTA----EAQ-----------------------------------------
-------RR---------------------------------------------------------------
------------------------------------------------------------------------
------------AG------------GG-----------A-------------------GG-----------
-----------SA----PGE-----------------------------P----------------------
------E---------------------------------KPRGA--------------------P------
-AP---------------------------------------------------------------------
------------------------------------------------------------------------
----QSA--------------------------------------------------------AL-------
-------------------------------CLF-----------SKV------------------------
GP------------------------------------------------------------------SPFG
-------------------------------CGRPG------------------------------------
------------------------------------------------------------------------
------------------------------------------------------------------------
------------------------------------------------------------------------
------------------------------------------------------------------------
------------------------------------------------------------------------
------------------------------------------------------------------------
------------------------------------------------------------------------
------------------------------------------------------------------------
----------------------SP----GAAEL--------GGRSSCEDPGCPQEEERAPRMGCMKSKFLQD
RGKVSKTEPSANPHSPVYVPDPTSANKRRPDHSNDNLPGSK-------------------------------
------------------------------------------------------------------------
------------------------------------------------------------------------
------------------------------------------------------------------------
-E----------GPD------DIIVIA---------------------------------------------
------------------LYDYEAI-HHEDLS--FQK-----------------------G---DQMV----
-----VLEES--------------------------------------------------------------
------------------------------------------------------------------------
------------------------------------------------------------------------
------------------------------------------------------------------------
-----------------------GEW------W------------KAR----SL-----------A------
-TRKEGYIP-------SNYVARVD----------------------SLE-TE-------------------E
WFFKGISRKDAERQLLAP-GNVLGSFMIRDSETTK-------------------------------------
-------------------------G--SYSLSVRDYDPQHR-D-SVKH----YKIRTL-D-----------
-SG-GFYISPRSTFNSLQELVAH------------------------------YK-----------------
-------------------------------KGSD---GLCQKLTVPCVS-SK-------PQKPWE------
--------------------------------------------------KDAWEIPRESLKLEKKL--GAG
QFGEVWM----------------------------------------------------------------A
TYNK----------------------HTKV------AVKTMKPGSMS-------VEAFLAEAN---LMKTLQ
H---DKL-VKLHAVVTE-EPI-----YIITEFMAK----------------------------GSLLDFLKS
SEGSKQPLPKLIDFSA---------------------------------------------Q----------
---------------I--------AEGMAFIEQRNYIHRDLRAANILVSASLVCKIADFGLARVIE------
------------DNEYTARE-----------------------------------GAKFPIK---WTA----
----------PEAINFGSFTIKSDVWSFGILLMEIV--TYGRIPYPG------------------------M
S-----------------------------------------------------------------------
------------------------------------------------------------NPEVIRALER--
--G------------------YR---------------------------MP-------RP----------E
HCPEE---------------LYN-I------MTRC-------------------------------------
--W-----------------KNRP--------EERP------------------------------------
---------------------------------------------------TFEYIQ-------------SV
LED---------------------------------------------------FY----------------
----------TAT--------ES----Q--------------------------------------------
------------------------Y-----------------------------------Q-----------
-----------QQ---P-------------------------------------------------------
------------------------------------------------------------------------
------------------------------------------------------------------------
------------------------------------------------------------------------
------------------------------------------------------------------------
------------------------------------------------------------------------
------------------------------------------------------------------------
------------------------------------------------------------------------
----------------------------------------------------------------
>XP_025913518.1/1-502 tyrosine-protein kinase HCK [Apteryx rowi]
------------------------------------------------------------------------
------------------------------------------------------------------------
------------------------------------------------------------------------
------------------------------------------------------------------------
------------------------------------------------------------------------
------------------------------------------------------------------------
----------------------------------------MG---------C--------------------
---------------V---------------------------------------------K----------
--S------------KE---AGVQ----EKE-----------------------------------------
-------TE---------------------------------------------------------------
------------------------------------------------------------------------
------------AE------------PD-----------PGLQQ---------------GH-----------
-----------YV----K-D-----------------------------P----------------------
-----TS---------------------------------TSERS---------------------------
------------------------------------------------------------------------
------------------------------------------------------------------------
------------------------------------------------------------------------
-------------------------------KDV--------------------------------------
PG----------------------------------------------------------------------
-----------------------------------A------------------------------------
------------------------------------------------------------------------
------------------------------------------------------------------------
------------------------------------------------------------------------
------------------------------------------------------------------------
------------------------------------------------------------------------
------------------------------------------------------------------------
------------------------------------------------------------------------
------------------------------------------------------------------------
----------------------AV----AQPAD--------GD-----------------------------
------------------------------------------------------------------------
------------------------------------------------------------------------
------------------------------------------------------------------------
------------------------------------------------------------------------
-G---------------------VVLA---------------------------------------------
------------------LYDYEAM-HDEDLS--FRK-----------------------G---ERLR----
-----VLEES--------------------------------------------------------------
------------------------------------------------------------------------
------------------------------------------------------------------------
------------------------------------------------------------------------
-----------------------GEW------W------------RAQ----SL-----------A------
-TGHEGFIP-------SNYVAWVD----------------------SLE-TE-------------------E
WFFKGISRKDAERQLLGP-GNVIGSFMIRDSETTR-------------------------------------
-------------------------G--CYSLSVRDGDDAQG-G-TVKH----YKIRTL-D-----------
-SG-GFYISPRSSFDTLQELVEH------------------------------YR-----------------
-------------------------------GQSD---GLCQKLTYPCSA-PK-------PQKPWE------
--------------------------------------------------KDAWEIPRESLKLEKKL--GAG
QFGEVWM----------------------------------------------------------------A
TYNK----------------------HTKV------AVKTMKPGSMS-------VAAFLAEAE---LMKTLQ
H---DKL-VKLHAVVTREEPI-----FIITEFMEK----------------------------GSLLDFLKS
DEGRKQPLPKLIDFSA---------------------------------------------Q----------
---------------I--------AEGMAFIEKRNYIHRDLRAANILVSAILVCKIADFGLARIIE------
------------DDEYTARE-----------------------------------GAKFPIK---WTA----
----------PEAINYGSFTIKSDVWSFGILLTEII--TYGRIPYAG------------------------M
S-----------------------------------------------------------------------
------------------------------------------------------------SVEVIRALDH--
--G------------------YR---------------------------MP-------RT----------E
NCPEE---------------LYD-I------MMRC-------------------------------------
--W-----------------KMKP--------EERP------------------------------------
---------------------------------------------------TFEYTQ-------------SV
LED---------------------------------------------------FF----------------
----------TAT--------ES----Q--------------------------------------------
------------------------Y-----------------------------------Q-----------
-----------HQ---P-------------------------------------------------------
------------------------------------------------------------------------
------------------------------------------------------------------------
------------------------------------------------------------------------
------------------------------------------------------------------------
------------------------------------------------------------------------
------------------------------------------------------------------------
------------------------------------------------------------------------
----------------------------------------------------------------
>XP_019477882.1/1-532 tyrosine-protein kinase HCK isoform X1 [Meleagris gallopavo]
------------------------------------------------------------------------
------------------------------------------------------------------------
------------------------------------------------------------------------
------------------------------------------------------------------------
------------------------------------------------------------------------
------------------------------------------------------------------------
-----------------------MPSLHSPVCCSTCSMMNTE---------C--------------------
---------------L--------------------------------------------------------
--C------------PP---GGWC----VHT-----------------------------------------
-------VM---------------------------------------------------------------
------------------------------------------------------------------------
------------GR------------RG-------------------------------VQ-----------
-----------WG----P-Q-----------------------------W----------------------
-----NQ----------------------------------------------------------TWWCGSS
VLP---------------------------------------------------------------------
------------------------------------------------------------------------
----GSR-----------------------------------------------------------------
-------------------------------DTW--------------------------------------
VC----------------GA--WSQ---------------------------------------------HG
-----------------------------------D------------------------------------
------------------------------------------------------------------------
------------------------------------------------------------------------
------------------------------------------------------------------------
------------------------------------------------------------------------
------------------------------------------------------------------------
------------------------------------------------------------------------
------------------------------------------------------------------------
------------------------------------------------------------------------
----------------------RH----TRATL--------TAGS---------------------------
------------------------------------------------------------------------
------------------------------------------------------------------------
------------------------------------------------------------------------
------------------------------------------------------------------------
-G----------D---------NVVLA---------------------------------------------
------------------LYDYEAM-HSGDLS--FQK-----------------------G---EQLQ----
-----VLEQL--------------------------------------------------------------
------------------------------------------------------------------------
------------------------------------------------------------------------
------------------------------------------------------------------------
-----------------------GEW------W------------QAR----SL-----------V------
-TGRKGFIP-------SNFVARAN----------------------SLE-AE-------------------E
WFFKGISRKDAERQLLSP-GNTLGSFMIRDSETTK-------------------------------------
-------------------------G--CYSLSVRDGDGLHG-G-SIKH----YRIRTL-D-----------
-SG-GFYISSRSSFDTLQELVEH------------------------------YK-----------------
-------------------------------GQSD---GLCQRLTYPCSV-PK-------PQKPWE------
--------------------------------------------------KDAWEIPRESLKLEKKL--GAG
QFGEVWM----------------------------------------------------------------A
TYNK----------------------HTKV------AVKTMKPGSMS-------VSAFLEEAN---LMKSLQ
H---DKL-VRLHAVVTREEPI-----YIITEFMEK----------------------------GSLLDFLKS
EEGNKQPLPKLIDFSA---------------------------------------------Q----------
---------------I--------AEGMAFIEKRNYIHRDLRAANILVSAMLVCKIADFGLARIIE------
------------DNEYVARE-----------------------------------GAKFPIK---WTA----
----------PEAINYGSFTIKSDVWSFGILLTEIV--TYGRIPYPG------------------------M
S-----------------------------------------------------------------------
------------------------------------------------------------SAEVIRALEH--
--G------------------YR---------------------------MP-------RT----------E
SCPEE---------------LYD-V------MMRC-------------------------------------
--W-----------------KTKP--------EDRP------------------------------------
---------------------------------------------------TFEYMQ-------------SI
LED---------------------------------------------------FF----------------
----------TAT--------EG----Q--------------------------------------------
------------------------Y-----------------------------------Q-----------
-----------QQ---A-------------------------------------------------------
------------------------------------------------------------------------
------------------------------------------------------------------------
------------------------------------------------------------------------
------------------------------------------------------------------------
------------------------------------------------------------------------
------------------------------------------------------------------------
------------------------------------------------------------------------
----------------------------------------------------------------
>XP_040506926.1/1-529 tyrosine-protein kinase HCK isoform X1 [Gallus gallus]
------------------------------------------------------------------------
------------------------------------------------------------------------
------------------------------------------------------------------------
------------------------------------------------------------------------
------------------------------------------------------------------------
------------------------------------------------------------------------
----------------------------------------MG---------V--------------------
-------------------------------------------------------------QGLPQPTLVRI
KAC------------AQ---SERN----EGV-----------------------------------------
-------EE---------------------------------------------------------------
------------------------------------------------------------------------
------------GD------------AL-------------------------------PV-----------
-----------LGELQLDKC-----------------------------P----------------------
------R----------------------------------PSQV--------------------PLYATMT
PSC---------------------------------------------------------------------
------------------------------------------------------------------------
------------------------------------------------------------------------
-------------------------------LSF--------------------------------------
HL----------------QHDEHRV-----------------------------------------------
------------------------------------------------------------------------
------------------------------------------------------------------------
------------------------------------------------------------------------
------------------------------------------------------------------------
------------------------------------------------------------------------
------------------------------------------------------------------------
------------------------------------------------------------------------
------------------------------------------------------------------------
------------------------------------------------------------------------
----------------------------PVPPP--------VDGS---------------------------
------------------------------------------------------------------------
------------------------------------------------------------------------
------------------------------------------------------------------------
------------------------------------------------------------------------
-G----------D---------SVVLA---------------------------------------------
------------------LYDYEAM-HSGDLS--FKK-----------------------G---ERLQ----
-----VLEQL--------------------------------------------------------------
------------------------------------------------------------------------
------------------------------------------------------------------------
------------------------------------------------------------------------
-----------------------GEW------W------------QAR----SL-----------L------
-TGRKGFIP-------SNFVARAN----------------------SLE-AE-------------------E
WFFKSISRKDAERQLLGP-GNTLGSFMIRDSETTK-------------------------------------
-------------------------G--CYSLSVRDGDSLQG-G-SVKH----YRIRTL-D-----------
-SG-GFYISSRSSFDTLQELVKH------------------------------YK-----------------
-------------------------------GQSD---GLCRRLTYPCSV-PR-------PQKPWE------
--------------------------------------------------KDAWEIPRASLKLEKKL--GAG
QFGEVWM----------------------------------------------------------------A
TYNK----------------------HTKV------AVKTMKPGSMS-------VSAFLEEAN---LMKSLQ
H---DKL-VRLHAVVTREEPI-----YIITEFMEK----------------------------GSLLDFLKS
EEGNKQPLPKLIDFSA---------------------------------------------Q----------
---------------I--------AEGMAYIEKRNYIHRDLRAANILVSAMLVCKIADFGLARIIE------
------------DNEYVARE-----------------------------------GAKFPIK---WTA----
----------PEAINYGSFTIKSDVWSFGILLTEIV--TYGRIPYPG------------------------M
S-----------------------------------------------------------------------
------------------------------------------------------------SAEVIRALEH--
--G------------------YR---------------------------MP-------RT----------E
SCPEE---------------LYD-V------MIRC-------------------------------------
--W-----------------KTKP--------EDRP------------------------------------
---------------------------------------------------TFEYMQ-------------SI
LED---------------------------------------------------FF----------------
----------TAT--------EG----Q--------------------------------------------
------------------------Y-----------------------------------Q-----------
-----------KQ---A-------------------------------------------------------
------------------------------------------------------------------------
------------------------------------------------------------------------
------------------------------------------------------------------------
------------------------------------------------------------------------
------------------------------------------------------------------------
------------------------------------------------------------------------
------------------------------------------------------------------------
----------------------------------------------------------------
>XP_021271971.1/1-494 tyrosine-protein kinase HCK isoform X1 [Numida meleagris]
------------------------------------------------------------------------
------------------------------------------------------------------------
------------------------------------------------------------------------
------------------------------------------------------------------------
------------------------------------------------------------------------
------------------------------------------------------------------------
----------------------------------------MG---------C--------------------
------------------------------------------------------------------------
--V------------RS------K----EAG-----------------------------------------
-------IQ---------------------------------------------------------------
------------------------------------------------------------------------
------------EK------------MQ-------------------------------LG-----------
-----------HD----EKD-----------------------------P----------------------
-----VS----------------------------------GSKQ--------------------H------
-DE---------------------------------------------------------------------
------------------------------------------------------------------------
------------------------------------------------------------------------
-------------------------------SRV--------------------------------------
------------------------A-----------------------------------------------
------------------------------------------------------------------------
------------------------------------------------------------------------
------------------------------------------------------------------------
------------------------------------------------------------------------
------------------------------------------------------------------------
------------------------------------------------------------------------
------------------------------------------------------------------------
------------------------------------------------------------------------
------------------------------------------------------------------------
----------------------------VPPPA--------DGSE---------------------------
------------------------------------------------------------------------
------------------------------------------------------------------------
------------------------------------------------------------------------
------------------------------------------------------------------------
-D--------------------SMVLA---------------------------------------------
------------------LYDYEAM-HSGDLS--FQK-----------------------G---ERLR----
-----VLEQL--------------------------------------------------------------
------------------------------------------------------------------------
------------------------------------------------------------------------
------------------------------------------------------------------------
-----------------------GEW------W------------QAQ----SL-----------V------
-TGRKGLIP-------SNFVARVN----------------------SLE-TE-------------------E
WFFKGISRKDAERQLLSP-GNTLGSFMVRDSETTK-------------------------------------
-------------------------G--CYSLSVRDGDSLQG-G-SIKH----YRIRTL-D-----------
-SG-GFYISSRSSFNTLQELVEH------------------------------YK-----------------
-------------------------------GQSD---GLCRRLTYPCSM-PR-------PQKPWE------
--------------------------------------------------KDAWEIPRESLKLEKKL--GAG
QFGEVWM----------------------------------------------------------------A
TYNK----------------------HTKV------AVKTMKTGSMS-------VSAFLEEAN---LMKSLQ
H---DKL-VRLHAVVTREEPI-----YIITEFMEK----------------------------GSLLDFLKS
EEGNKQPLPKLIDFSA---------------------------------------------Q----------
---------------I--------AEGMAFIEKRNYIHRDLRAANILVSATLVCKIADFGLARIIE------
------------DNEYVARE-----------------------------------GAKFPIK---WTA----
----------PEAINYGSFTIKSDVWSFGILLTEIV--TYGRIPYPG------------------------M
S-----------------------------------------------------------------------
------------------------------------------------------------SAEVIRALEH--
--G------------------YR---------------------------MP-------RT----------E
SCPEE---------------LYD-I------MKRC-------------------------------------
--W-----------------KTKP--------EDRP------------------------------------
---------------------------------------------------TFEYMQ-------------SI
LED---------------------------------------------------FF----------------
----------TAT--------EG----Q--------------------------------------------
------------------------Y-----------------------------------Q-----------
-----------QQ---A-------------------------------------------------------
------------------------------------------------------------------------
------------------------------------------------------------------------
------------------------------------------------------------------------
------------------------------------------------------------------------
------------------------------------------------------------------------
------------------------------------------------------------------------
------------------------------------------------------------------------
----------------------------------------------------------------
>NXN10689.1/1-501 HCK kinase [Indicator maculatus]
------------------------------------------------------------------------
------------------------------------------------------------------------
------------------------------------------------------------------------
------------------------------------------------------------------------
------------------------------------------------------------------------
------------------------------------------------------------------------
----------------------------------------MG---------C--------------------
---------------M---------------------------------------------K----------
--S------------KE---AGVQ----EKV-----------------------------------------
-------IK---------------------------------------------------------------
------------------------------------------------------------------------
------------TD------------PD-----------PSLPQ---------------GH-----------
-----------YV----R-D-----------------------------P----------------------
-----TA----------------------------------------------------------P------
------------------------------------------------------------------------
------------------------------------------------------------------------
------------------------------------------------------------------------
-------------------------------NSK-----------RGE------------------------
------------------------------------------------------------------------
-----------------------------------G------------------------------------
------------------------------------------------------------------------
------------------------------------------------------------------------
------------------------------------------------------------------------
------------------------------------------------------------------------
------------------------------------------------------------------------
------------------------------------------------------------------------
------------------------------------------------------------------------
------------------------------------------------------------------------
----------------------CP----GSSLT--------AGSG---------------------------
------------------------------------------------------------------------
------------------------------------------------------------------------
------------------------------------------------------------------------
------------------------------------------------------------------------
-G--------------------TTVLA---------------------------------------------
------------------LYDYEGM-HAGDLS--FQK-----------------------G---ERLK----
-----VLEES--------------------------------------------------------------
------------------------------------------------------------------------
------------------------------------------------------------------------
------------------------------------------------------------------------
-----------------------GEW------W------------QAR----SL-----------V------
-TGREGFIP-------SNYVARAD----------------------SLE-TE-------------------E
WFFRSISRKDAERQLLGP-GNVVGSFMIRDSETTK-------------------------------------
-------------------------G--CYSLSVRDADTGQG-G-SVKH----YRIRTL-D-----------
-SG-GFYISSRCSFQTLQELVQH------------------------------YQ-----------------
-------------------------------GQGD---GLCQRLTQPCCV-PR-------PQQPWE------
--------------------------------------------------KDAWEIPRESLRLERKL--GAG
QFGEVWM----------------------------------------------------------------A
TYNK----------------------HTKV------AVKTMKPGSMS-------VAAFLEEAN---LMKLLQ
H---DKL-VKLHAVVTKEEPI-----YIITEFMEK----------------------------GSLLDFLKS
GEGNKQPLPRLIDFSA---------------------------------------------Q----------
---------------I--------AEGMAFLEKRNYIHRDLRAANILVAATLVCKVADFGLARVIE------
------------DDEYTARE-----------------------------------GAKFPIK---WTA----
----------PEAINYGSFTIKSDVWSFGILLTEII--TYGRIPYPG------------------------M
S-----------------------------------------------------------------------
------------------------------------------------------------SAEVIKALER--
--G------------------YR---------------------------MP-------RM----------E
NCPEE---------------LYD-I------MLRC-------------------------------------
--W-----------------KTKP--------EDRP------------------------------------
---------------------------------------------------TFESTQ-------------SI
LED---------------------------------------------------FF----------------
----------TAT--------ES----Q--------------------------------------------
------------------------Y-----------------------------------Q-----------
-----------QQ-----------------------------------------------------------
------------------------------------------------------------------------
------------------------------------------------------------------------
------------------------------------------------------------------------
------------------------------------------------------------------------
------------------------------------------------------------------------
------------------------------------------------------------------------
------------------------------------------------------------------------
----------------------------------------------------------------
>NXL82903.1/1-494 HCK kinase [Alectura lathami]
------------------------------------------------------------------------
------------------------------------------------------------------------
------------------------------------------------------------------------
------------------------------------------------------------------------
------------------------------------------------------------------------
------------------------------------------------------------------------
----------------------------------------MG---------C--------------------
---------------V---------------------------------------------K----------
--S------------KE---AGVQ----EKM-----------------------------------------
-------VK---------------------------------------------------------------
------------------------------------------------------------------------
------------TD------------PG--------------------------------------------
-----------------P-S-----------------------------P----------------------
-----QQ-----------------------------------------------------------------
------------------------------------------------------------------------
------------------------------------------------------------------------
------------------------------------------------------------------------
-------------------------------GHY------------VK------------------------
DP----------------------------------------------------------------------
-----------------------------------T------------------------------------
------------------------------------------------------------------------
------------------------------------------------------------------------
------------------------------------------------------------------------
------------------------------------------------------------------------
------------------------------------------------------------------------
------------------------------------------------------------------------
------------------------------------------------------------------------
------------------------------------------------------------------------
----------------------AD----NKRVS--------GSRR----------------SG---------
------------------------------------------------------------------------
------------------------------------------------------------------------
------------------------------------------------------------------------
------------------------------------------------------------------------
-D--------------------SVVLA---------------------------------------------
------------------LYDYEAM-HPGDLS--FQK-----------------------G---ERLQ----
-----VLEQL--------------------------------------------------------------
------------------------------------------------------------------------
------------------------------------------------------------------------
------------------------------------------------------------------------
-----------------------GEW------W------------QAR----SL-----------V------
-TGREGFIP-------SNFVARAD----------------------SLE-TE-------------------E
WFFTGISRKDAERQLLGP-GNVVGSFMIRDSETSK-------------------------------------
-------------------------G--CYSLSVRDGDGLQG-G-SVKH----YKIRTL-D-----------
-SG-GFYISSRSSFHTLQELVEH------------------------------YK-----------------
-------------------------------GQSD---GLCQRLTYPCSV-PR-------PQKPWE------
--------------------------------------------------KDAWEIPRESLKLEKKL--GAG
QFGEVWM----------------------------------------------------------------A
TYNK----------------------HTKV------AVKTMKPGSMS-------MGAFLEEAN---LMKSLQ
H---DKL-VKLHAVVTKEEPI-----YIITEFMEK----------------------------GSLLDFLKS
EEGNKQPLPKLIDFSA---------------------------------------------Q----------
---------------A--------SKGMAFIEKRNYIHRDLRAANILVSAMLVCKIADFGLARVIE------
------------DDEYVARE-----------------------------------GAKFPIK---WTA----
----------PEAINYGSFTIKSDVWSFGILLTEII--TYGRTPYPG------------------------M
S-----------------------------------------------------------------------
------------------------------------------------------------NAEVIRVLEH--
--G------------------YR---------------------------MP-------RT----------E
NCPEE---------------LYE-V------MTRC-------------------------------------
--W-----------------KAKP--------EERP------------------------------------
---------------------------------------------------TFEYTQ-------------SI
LED---------------------------------------------------FF----------------
----------TAT--------EG----Q--------------------------------------------
------------------------Y-----------------------------------Q-----------
-----------QQ-----------------------------------------------------------
------------------------------------------------------------------------
------------------------------------------------------------------------
------------------------------------------------------------------------
------------------------------------------------------------------------
------------------------------------------------------------------------
------------------------------------------------------------------------
------------------------------------------------------------------------
----------------------------------------------------------------
>XP_032054462.1/1-608 LOW QUALITY PROTEIN: tyrosine-protein kinase HCK [Aythya fuligula]
------------------------------------------------------------------------
------------------------------------------------------------------------
------------------------------------------------------------------------
------------------------------------------------------------------------
------------------------------------------------------------------------
------MGQGEKRASSRGRAARRAVPKKRCIQILDGGDSSGRGRYREGRGRYREGRGLTGRGGASTGRGAAR
TELSAAAAAAPAPGAGPGTGPGAGPGAGRAPGRAPGRRPRMG---------C--------------------
---------------V---------------------------------------------K----------
--S------------KE---ADIQ----DKV-----------------------------------------
-------IK---------------------------------------------------------------
------------------------------------------------------------------------
------------TD-------LEPGLQP-------------------------------GR-----------
-----------YV----R-D-----------------------------P----------------------
-----TA-----------------------------------------------------------------
------------------------------------------------------------------------
------------------------------------------------------------------------
------------------------------------------------------------------------
-------------------------------DNK-----------HHN------------------------
AC----------------------------------------------------------------------
-----------------------------------G------------------------------------
------------------------------------------------------------------------
------------------------------------------------------------------------
------------------------------------------------------------------------
------------------------------------------------------------------------
------------------------------------------------------------------------
------------------------------------------------------------------------
------------------------------------------------------------------------
------------------------------------------------------------------------
----------------------AV----PLPAD--------GPGD---------------------------
------------------------------------------------------------------------
------------------------------------------------------------------------
------------------------------------------------------------------------
------------------------------------------------------------------------
----------------------SVVLA---------------------------------------------
------------------LYDYEAL-HAGDLS--FKK-----------------------G---ERLK----
-----VLEEK--------------------------------------------------------------
------------------------------------------------------------------------
------------------------------------------------------------------------
------------------------------------------------------------------------
-----------------------GEW------W------------QAR----SL-----------V------
-TGHEGFIP-------SNYVARAN----------------------SLE-TE-------------------E
WFFKGISRKDAERLLLGP-GNVVGSFMIRDSETNK-------------------------------------
-------------------------G--CYSLSVRDGDTLQG-G-SVKH----YKIRTL-D-----------
-GG-GFYVSPRSSFDTLQELVEH------------------------------YK-----------------
-------------------------------GQSD---GLCQKLTYPCCT-PK-------PQKPWE------
--------------------------------------------------KDAWEIPRESLQLEKKL--GAG
QFGEVWM----------------------------------------------------------------A
TYNK----------------------HTKV------AVKTMKPGSMS-------VSAFLEEAN---LMKALQ
H---DKL-VKLHAVVTKEEPI-----YIITEFMEK----------------------------GSLLDFLKS
EEGNKQPLPKLIDFSA---------------------------------------------Q----------
---------------I--------AEGMAFIEKRNYIHRDLRAANILVSAMLVCKIADFGLARVIE------
------------DNEYTARE-----------------------------------GAKFPIK---WTA----
----------PEAINYGSFTIKSDVWSFGILLTEII--TYGRIPYPG------------------------M
S-----------------------------------------------------------------------
------------------------------------------------------------SVEVIRALER--
--G------------------YR---------------------------MP-------RT----------E
NCPEE---------------LYD-I------MLRC-------------------------------------
--W-----------------KTRP--------EDRP------------------------------------
---------------------------------------------------TFEYTQ-------------SI
LED---------------------------------------------------FF----------------
----------TAT--------EG----Q--------------------------------------------
------------------------Y-----------------------------------Q-----------
-----------QQ---P-------------------------------------------------------
------------------------------------------------------------------------
------------------------------------------------------------------------
------------------------------------------------------------------------
------------------------------------------------------------------------
------------------------------------------------------------------------
------------------------------------------------------------------------
------------------------------------------------------------------------
----------------------------------------------------------------
>NWR56896.1/1-512 HCK kinase [Bucorvus abyssinicus]
------------------------------------------------------------------------
------------------------------------------------------------------------
------------------------------------------------------------------------
------------------------------------------------------------------------
------------------------------------------------------------------------
------------------------------------------------------------------------
----------------------------------------MG---------C--------------------
---------------V---------------------------------------------K----------
--S------------KE---AAVQ----EVI-----------------------------------------
--K----TD---------------------------------------------------------------
------------------------------------------------------------------------
------------LD------------PG-----------PSLQQ---------------GH-----------
-----------YV----R-D-----------------------------P----------------------
-----TA---------------------------------TNRKQ--------------------G------
-GP---------------------------------------------------------------------
------------------------------------------------------------------------
------------------------------------------------------------------------
-------------------------------GTV--------------------------------------
PA--------------------------------------------------------------------RG
-----------------------------------G------------------------------------
------------------------------------------------------------------------
------------------------------------------------------------------------
------------------------------------------------------------------------
------------------------------------------------------------------------
------------------------------------------------------------------------
------------------------------------------------------------------------
------------------------------------------------------------------------
------------------------------------------------------------------------
----------------------CP----GSSLT--------TGSG---------------------------
------------------------------------------------------------------------
------------------------------------------------------------------------
------------------------------------------------------------------------
------------------------------------------------------------------------
-D--------------------SMVLA---------------------------------------------
------------------LYDYEAM-HDGDLS--FQK-----------------------G---EQLK----
-----VLEES--------------------------------------------------------------
------------------------------------------------------------------------
------------------------------------------------------------------------
------------------------------------------------------------------------
-----------------------GEW------W------------QAR----SL-----------V------
-TGCEGFIP-------SNYVARAD----------------------SLE-TE-------------------E
WFFKGISRKDAERQLLGP-GNVIGSFLIRDSETTK-------------------------------------
-------------------------G--CYSLSVRDRDGDNGQGGTVKH----YKIRTL-D-----------
-SG-GFYISPRNNFGTLQELVQH------------------------------YK-----------------
-------------------------------GQSD---GLCQKLTQPCCV-PK-------PPRPWE------
--------------------------------------------------KDAWEIPRESLSLERKL--GAG
QFGEVWM----------------------------------------------------------------A
TYNK----------------------HTKV------AVKTMKPGSMS-------VDAFLAEAN---MMKMLQ
H---DKL-VKLHAVVTKEEPI-----YIITEFMEK----------------------------GSLLDFLKS
DEGNRQPLPKLIDFSA---------------------------------------------Q----------
---------------V--------AEGMAFIEQRNYIHRDLRAANILVSAVLVCKIADFGLARVIE------
------------DTEYTARE-----------------------------------GAKFPIK---WTA----
----------PEAINYGSFTIKSDVWSFGILLTEIV--TYGRVPYPG------------------------M
S-----------------------------------------------------------------------
------------------------------------------------------------NVEVIRALEH--
--G------------------YR---------------------------MP-------RT----------E
NCPEE---------------LYD-L------MVRC-------------------------------------
--W-----------------RTRP--------EDRP------------------------------------
---------------------------------------------------TFEYMQ-------------SV
LED---------------------------------------------------FF----------------
----------TAT--------EG----Q--------------------------------------------
------------------------Y-----------------------------------Q-----------
-----------QQ-----------------------------------------------------------
------------------------------------------------------------------------
------------------------------------------------------------------------
------------------------------------------------------------------------
------------------------------------------------------------------------
------------------------------------------------------------------------
------------------------------------------------------------------------
------------------------------------------------------------------------
----------------------------------------------------------------
>PKK18819.1/1-535 HCK proto-oncogene, Src family tyrosine kinase, transcript variant X1, partial [Columba livia]
------------------------------------------------------------------------
------------------------------------------------------------------------
------------------------------------------------------------------------
------------------------------------------------------------------------
------------------------------------------------------------------------
------------------------------------------------------------------------
---------RTRSGRGSWSWSCRCPGTAAEELHFPSPGRRMG---------C--------------------
---------------V---------------------------------------------K----------
--S------------KE---AGVQ----DKM-----------------------------------------
-------TK---------------------------------------------------------------
------------------------------------------------------------------------
------------AD------------PG-----------SSSQQ---------------GH-----------
-----------YV----R-D-----------------------------P----------------------
-----TA---------------------------------ANTRN---------------------------
------------------------------------------------------------------------
------------------------------------------------------------------------
------------------------------------------------------------------------
-------------------------------NNV--------------------------------------
PN----------------------------------------------------------------------
-----------------------------------V------------------------------------
------------------------------------------------------------------------
------------------------------------------------------------------------
------------------------------------------------------------------------
------------------------------------------------------------------------
------------------------------------------------------------------------
------------------------------------------------------------------------
------------------------------------------------------------------------
------------------------------------------------------------------------
----------------------AV----PSPED--------GSGD---------------------------
------------------------------------------------------------------------
------------------------------------------------------------------------
------------------------------------------------------------------------
------------------------------------------------------------------------
----------------------KVVLA---------------------------------------------
------------------LYDYEAM-HAGDLS--FQK-----------------------G---ERLK----
-----VLEES--------------------------------------------------------------
------------------------------------------------------------------------
------------------------------------------------------------------------
------------------------------------------------------------------------
-----------------------GEW------W------------QAR----SL-----------V------
-TGCEGFIP-------SNYVARAD----------------------SLE-TE-------------------E
WFFKGISRKDTERQLLGP-GNVVGSFMIRDSETTK-------------------------------------
-------------------------G--CYSLSVRDGDDVQG-G-TVKH----YKIRML-D-----------
-SG-GFYISPRSTFNTLQELVQH------------------------------YK-----------------
-------------------------------EQSD---GLCQRLTYPCHV-PK-------PQKPWE------
--------------------------------------------------KDAWEIPRESLRLERKL--GAG
QFGEVWM----------------------------------------------------------------A
TYNK----------------------HTKV------AVKTMKPGSMS-------VDAFLEEAN---LMKTLQ
H---DKL-VKLHAVVTKEEPI-----YIVTEFMDK----------------------------GSLLDFLKS
DEGNKLPFPKLIDFSA---------------------------------------------Q----------
---------------I--------AEGMAFIEKRNYIHRDLRAANILVSALLVCKVADFGLARVIE------
------------DNEYTARE-----------------------------------GAKFPIK---WTA----
----------PEAINYGSFTIKSDVWSFGILLTEII--TYGRTPYPG------------------------M
S-----------------------------------------------------------------------
------------------------------------------------------------NVEVIRALER--
--G------------------YR---------------------------MP-------RT----------E
NCPEE---------------LYN-I------MMRC-------------------------------------
--W-----------------KTKP--------EDRP------------------------------------
---------------------------------------------------TFEYTQ-------------SV
LED---------------------------------------------------FF----------------
----------TAT--------ES----Q--------------------------------------------
------------------------Y-----------------------------------Q-----------
-----------QQ---P-------------------------------------------------------
------------------------------------------------------------------------
------------------------------------------------------------------------
------------------------------------------------------------------------
------------------------------------------------------------------------
------------------------------------------------------------------------
------------------------------------------------------------------------
------------------------------------------------------------------------
----------------------------------------------------------------
>XP_017678324.1/1-514 PREDICTED: tyrosine-protein kinase HCK isoform X1 [Lepidothrix coronata]
------------------------------------------------------------------------
------------------------------------------------------------------------
------------------------------------------------------------------------
------------------------------------------------------------------------
------------------------------------------------------------------------
------------------------------------------------------------------------
----------------------------------MQTPMSMG---------C--------------------
---------------V---------------------------------------------RSKAADVQEKT
IKT------------DP---DPDP----DPG-----------------------------------------
------------------------------------------------------------------------
------------------------------------------------------------------------
------------IQ-------------------------Q-------------------GH-----------
-----------YV----R-D-----------------------------P----------------------
------T---------------------------------AANRR---------------------------
-NT---------------------------------------------------------------------
------------------------------------------------------------------------
---------------------------------------------------------------HV-------
-------------------------------HSV--------------------------------------
AV----------------PL--PED--------------------------------------------VSG
------------------------------------------------------------------------
------------------------------------------------------------------------
------------------------------------------------------------------------
------------------------------------------------------------------------
------------------------------------------------------------------------
------------------------------------------------------------------------
------------------------------------------------------------------------
------------------------------------------------------------------------
------------------------------------------------------------------------
------------------------------------------------------------------------
------------------------------------------------------------------------
------------------------------------------------------------------------
------------------------------------------------------------------------
------------------------------------------------------------------------
-D--------------------CVVLA---------------------------------------------
------------------LYDYEAM-NAGDLS--FQK-----------------------G---ERLK----
-----VLEES--------------------------------------------------------------
------------------------------------------------------------------------
------------------------------------------------------------------------
------------------------------------------------------------------------
-----------------------GAW------W------------QAR----SL-----------V------
-TGREGFIP-------SNYVARAD----------------------SLE-TE-------------------E
WFFKGISRKDAERQLLGP-GNMIGSFMIRDSETTK-------------------------------------
-------------------------G--CYSLSVRDGDEMQG-G-AVKH----YKIRTL-D-----------
-SG-GFYISARNNFNTLQELVQH------------------------------YK-----------------
-------------------------------GQSD---GLCQKLTHPCHV-PK-------PQKPWE------
--------------------------------------------------KDAWEIPRDSLRLEKKL--GAG
QFGEVWM----------------------------------------------------------------A
TYNK----------------------HTKV------AVKTMKPGSMS-------VEAFLEEAN---LMKTLQ
H---DKL-VKLHAVVTKEEPI-----YIITEFMEK----------------------------GSLLDFLKT
NEGNKLPLPKLIDFSA---------------------------------------------Q----------
---------------I--------AEGMAFIEKRNYIHRDLRAANILVSAMLVCKIADFGLARVIE------
------------DSEYTARE-----------------------------------GAKFPIK---WTA----
----------PEAINYGSFSIKSDVWSFGILLTEII--TYGRIPYPG------------------------M
S-----------------------------------------------------------------------
------------------------------------------------------------NVEVIRALER--
--G------------------YR---------------------------MP-------RT----------E
NCPEE---------------LYD-I------MMRC-------------------------------------
--W-----------------KARP--------EDRP------------------------------------
---------------------------------------------------TFEYTQ-------------SV
LED---------------------------------------------------FF----------------
----------TAT--------ES----Q--------------------------------------------
------------------------Y-----------------------------------Q-----------
-----------QQ---L-------------------------------------------------------
------------------------------------------------------------------------
------------------------------------------------------------------------
------------------------------------------------------------------------
------------------------------------------------------------------------
------------------------------------------------------------------------
------------------------------------------------------------------------
------------------------------------------------------------------------
----------------------------------------------------------------
>XP_038015225.1/1-580 tyrosine-protein kinase HCK [Motacilla alba alba]
------------------------------------------------------------------------
------------------------------------------------------------------------
------------------------------------------------------------------------
------------------------------------------------------------------------
------------------------------------------------------------------------
----------------------------------------MVVPAPSPAREAPAAPAPSESGAGPHREGRGR
TGQAAGEQPGRAERRRQPGLRDGDWERDRRRGRAPGRQGSMG---------C--------------------
---------------V---------------------------------------------R----------
--S------------KE---AGVQ----EKA-----------------------------------------
-------IK---------------------------------------------------------------
------------------------------------------------------------------------
------------TD------------PD-----------PDPGPTIQQ-----------GH-----------
-----------YV----R-D-----------------------------P----------------------
-----TA---------------------------------TNKRN---------------------------
------------------------------------------------------------------------
------------------------------------------------------------------------
------------------------------------------------------------------------
-------------------------------NNV--------------------------------------
PS----------------MA--VPL-----------------------------------------------
------------------------------------------------------------------------
------------------------------------------------------------------------
------------------------------------------------------------------------
------------------------------------------------------------------------
------------------------------------------------------------------------
------------------------------------------------------------------------
------------------------------------------------------------------------
------------------------------------------------------------------------
------------------------------------------------------------------------
--------------------------------P--------EDGP---------------------------
------------------------------------------------------------------------
------------------------------------------------------------------------
------------------------------------------------------------------------
------------------------------------------------------------------------
-G----------D---------SVVLA---------------------------------------------
------------------LYDYEAM-NAGDLS--FQK-----------------------G---ERMK----
-----VLEKS--------------------------------------------------------------
------------------------------------------------------------------------
------------------------------------------------------------------------
------------------------------------------------------------------------
-----------------------GEW------W------------HAR----SL-----------V------
-TGREGFIP-------SNYVAQDN----------------------SLE-TE-------------------E
WFFKDISRKDAERQLLGP-GNMIGSFMIRDSETTK-------------------------------------
-------------------------G--SYSLSVRDGDELRG-G-AVKH----YKIRTL-D-----------
-GG-GFYISPRNNFNTLQELVQH------------------------------YK-----------------
-------------------------------GQSD---GLCQKLTHPCHV-PK-------PQKPWE------
--------------------------------------------------KDAWEIPRESLSLERKL--GAG
QFGEVWM----------------------------------------------------------------A
TYNK----------------------HTKV------AVKTMKPGSMS-------PEAFLQEAN---LMKTLQ
H---DKL-VKLHAVVTREEPI-----FIITEFMEK----------------------------GSLLDFLKS
DEGNKLPLPKLIDFSA---------------------------------------------Q----------
---------------I--------AEGMAFIEKRNYIHRDLRAANILVSAVLVCKIADFGLARVIE------
------------DNEYTARE-----------------------------------GAKFPIK---WTA----
----------PEAINYGSFTIKSDVWSFGILLTEII--TYGRIPYPG------------------------M
S-----------------------------------------------------------------------
------------------------------------------------------------SVEVIRALER--
--G------------------YR---------------------------MP-------RT----------D
NCPEE---------------LYD-I------MMRC-------------------------------------
--W-----------------KVKP--------EERP------------------------------------
---------------------------------------------------TFEYIQ-------------SV
LED---------------------------------------------------FF----------------
----------TAT--------ER----Q--------------------------------------------
------------------------Y-----------------------------------Q-----------
-----------QE---P-------------------------------------------------------
------------------------------------------------------------------------
------------------------------------------------------------------------
------------------------------------------------------------------------
------------------------------------------------------------------------
------------------------------------------------------------------------
------------------------------------------------------------------------
------------------------------------------------------------------------
----------------------------------------------------------------
>TRZ20811.1/1-1069 hypothetical protein HGM15179_006289 [Zosterops borbonicus]
------------------------------------------------------------------------
------------------------------------------------------------------------
------------------------------------------------------------------------
---------------------------------------------------------------MDSEAKKGK
KGFVSPIKRLVFPKAARRAALRSSVYRRPLHSVPLYPPDYLIDPQILLHDYVEKEVKFLGHLTWVTSSLNPS
SRDEVLQLLDTARQLKELPLQTTPEQDSILSLSARCLLLTWRDNEELILRIPTHEIAAASYLRDDALHLLIL
KTGLGVDPVPAGAHPEAAPAGLPEAFPAEKRAGGSWPEGRLGGPMERRHTIC--------------------
-----------------------------------------------SLDWRAARGGQEGRQGGSLERRRGG
SWE------------RR---QRGR----PSG-----------------------------------------
SWE----RR--------------------------------------QPCGGSWERRRAGTAGGS-------
------------------------------------------------------------------------
------------WERGTGFGSWERRHAGSNPLDPQEPCPDAYSNLIILAVPNRDAGEESCALICQVFQIIYG
DQSIECVDRAGYHYTSTPTR-----------------------------P----------------------
----------------------WLSSRSESCRTDGTYGYDADYSCCSSFNGSHETFEAYYSGASSP------
-SF---------------------------------------------------------------------
------------------------------------------------------------------------
---------------------------------------------------------------HRSHHSLAT
ACSGSDQSGAGLEQLQDYMVTLRNKLSPQEIQQF---AILLREYRLGT------------------------
PV--------------QEYC--TELLRLYGDRRKFLLLGMRPFIPDQDIGYFETFLESIGIREGGILTDSFG
-----------------------------------R------------------------------------
------------------------------------------------------------------------
------------------------------------------------------------------------
------------------------------------------------------------------------
------------------------------------------------------------------------
------------------------------------------------------------------------
------------------------------------------------------------------------
------------------------------------------------------------------------
------------------------------------------------------------------------
----------------------IK----RSMSN--------TSASAVRSYDSWSLRSESESFNRMITDITHD
IEALARDEEEEEEEEEDNYLMGCVRSKEAGVQEKMIKTDPD-------------------------------
-----PDPGPIIQQGHYVRDPTAT------------------------------------------------
------------------------------------------------------------------------
------------------------------------------------------------------------
-NKRNSSVPSMAVPLPEDGLGDTVVLA---------------------------------------------
------------------LYDYEAM-NAGDLT--FQK-----------------------G---ERMK----
-----VLEKS--------------------------------------------------------------
------------------------------------------------------------------------
------------------------------------------------------------------------
------------------------------------------------------------------------
-----------------------GEW------W------------QAR----SL-----------V------
-TGCEGFIP-------SNYVAQAD----------------------SLE-TE-------------------E
WFFKDVSRKDAERQLLSP-GNMIGSFMIRDSETTK-------------------------------------
-------------------------G--SYSLSVRDADDLRG-G-AVKH----YKIRTL-D-----------
-SG-GFYISPRNNFNTLQELVQY------------------------------YK-----------------
-------------------------------GQSD---GLCQKLTYPCRV-PK-------PQKPWE------
--------------------------------------------------KDAWEIPRESLSLERKL--GAG
QFGEVWM----------------------------------------------------------------A
TYNK----------------------HTKV------AVKTMKPGSMS-------KEAFLEEAN---LMKTLQ
H---DKL-VKLHAVVTREEPI-----FIITEFMEK----------------------------GSLLDFLKS
DEGNKLLLPKLIDFSA---------------------------------------------Q----------
---------------I--------AEGMAFIEKRNYIHRDLRAANILVSAMLVCKIADFGLARVIE------
------------DTEYTARE-----------------------------------GAKFPIK---WTA----
----------PEAINYGSFTIKSDVWSFGVLLTEIV--TYGRIPYPG------------------------M
S-----------------------------------------------------------------------
------------------------------------------------------------SVEVIRALEH--
--G------------------YR---------------------------MP-------RT----------E
NCPEE---------------LYD-L------MMKC-------------------------------------
--W-----------------KIKP--------EDRP------------------------------------
---------------------------------------------------TFEYIQ-------------SV
LED---------------------------------------------------FF----------------
----------TAT--------EG----Q--------------------------------------------
------------------------Y-----------------------------------Q-----------
-----------QQ---P-------------------------------------------------------
------------------------------------------------------------------------
------------------------------------------------------------------------
------------------------------------------------------------------------
------------------------------------------------------------------------
------------------------------------------------------------------------
------------------------------------------------------------------------
------------------------------------------------------------------------
----------------------------------------------------------------
>RMB95732.1/1-537 hypothetical protein DUI87_27845 [Hirundo rustica rustica]
------------------------------------------------------------------------
------------------------------------------------------------------------
------------------------------------------------------------------------
------------------------------------------------------------------------
------------------------------------------------------------------------
------------------------------------------------------------------------
---------------------------------------------------M--------------------
---------------I---------------------------------------------K----------
--T------------DP-----------DPD-----------------------------------------
------------------------------------------------------------------------
------------------------------------------------------------------------
------------PG------------PT----------------------------IQQGH-----------
-----------YV----R-D-----------------------------P----------------------
-----TA---------------------------------TNKRS---------------------------
------------------------------------------------------------------------
------------------------------------------------------------------------
------------------------------------------------------------------------
-------------------------------NNVPSIVVPLPEDGRAR------------------------
AD----------------TMKMEVL-----------------------------------------------
-----------------------------------G------------------------------------
------------------------------------------------------------------------
------------------------------------------------------------------------
------------------------------------------------------------------------
------------------------------------------------------------------------
------------------------------------------------------------------------
------------------------------------------------------------------------
------------------------------------------------------------------------
------------------------------------------------------------------------
--------------TLGVLANVLEWLGTPSQHGEGYPGSSLAAGL---------------------------
------------------------------------------------------------------------
------------------------------------------------------------------------
------------------------------------------------------------------------
------------------------------------------------------------------------
-G----------D---------TVVLA---------------------------------------------
------------------LYDYEAM-NAGDLS--FQK-----------------------G---EKMT----
-----VLEKS--------------------------------------------------------------
------------------------------------------------------------------------
------------------------------------------------------------------------
------------------------------------------------------------------------
-----------------------GEW------W------------QAR----SL-----------V------
-TGCEGFIP-------SNYVAQAN----------------------SLE-TE-------------------E
WFFKDVSRKDAERQLLGP-GNMIGSFMIRDSETTK-------------------------------------
-------------------------G--SYSLSVRDADELRG-G-AVKH----YKIRTL-D-----------
-SG-GFYISARNSFNTLQELVQH------------------------------YK-----------------
-------------------------------GQSD---GLCQKLTYPCRV-PK-------PQKPWE------
--------------------------------------------------KDAWEIPRESLSLERKL--GAG
QFGEVWM----------------------------------------------------------------A
TYNK----------------------HTKV------AVKTMKPGSMS-------VEAFLEEAN---LMKTLQ
H---DKL-VKLHAVVTREEPI-----FIITEFMEK----------------------------GSLLDFLKS
DEGNKLPLPKLIDFSA---------------------------------------------Q----------
---------------I--------AEGMAFIEKRNYIHRDLRAANILVSAVLVCKIADFGLARVIE------
------------DTEYTARE-----------------------------------GAKFPIK---WTA----
----------PEAINYGSFTIKSDVWSFGILLTEIV--TYGRIPYPG------------------------M
S-----------------------------------------------------------------------
------------------------------------------------------------SMEVIRALER--
--G------------------YR---------------------------MP-------RT----------D
NCPEE---------------LYD-V------MMRC-------------------------------------
--W-----------------KIKP--------EDRP------------------------------------
---------------------------------------------------TFEYIQ-------------SV
LED---------------------------------------------------FF----------------
----------TAT--------ES----Q--------------------------------------------
------------------------Y-----------------------------------Q-----------
-----------QQ---P-------------------------------------------------------
------------------------------------------------------------------------
------------------------------------------------------------------------
------------------------------------------------------------------------
------------------------------------------------------------------------
------------------------------------------------------------------------
------------------------------------------------------------------------
------------------------------------------------------------------------
----------------------------------------------------------------
>NXP15656.1/1-492 HCK kinase [Thinocorus orbignyianus]
------------------------------------------------------------------------
------------------------------------------------------------------------
------------------------------------------------------------------------
------------------------------------------------------------------------
------------------------------------------------------------------------
------------------------------------------------------------------------
----------------------------------------MG---------C--------------------
---------------V---------------------------------------------K----------
--S------------KE---AGVQ----DKM-----------------------------------------
-------VK---------------------------------------------------------------
------------------------------------------------------------------------
------------TD------------PD-----------PGLSFQQ-------------GH-----------
-----------YV----R-D-----------------------------P----------------------
------T-----------------------------------------------------------------
-AA---------------------------------------------------------------------
------------------------------------------------------------------------
------------------------------------------------------------------------
-------------------------------NSR--------------------------------------
VS--------------------------------------------------------------------SG
------------------------------------------------------------------------
------------------------------------------------------------------------
------------------------------------------------------------------------
------------------------------------------------------------------------
------------------------------------------------------------------------
------------------------------------------------------------------------
------------------------------------------------------------------------
------------------------------------------------------------------------
------------------------------------------------------------------------
------------------------------------------------------------------------
------------------------------------------------------------------------
------------------------------------------------------------------------
------------------------------------------------------------------------
------------------------------------------------------------------------
-D--------------------IVVLA---------------------------------------------
------------------LYDYEAM-HAGDLS--FQK-----------------------G---EQLE----
-----VLEES--------------------------------------------------------------
------------------------------------------------------------------------
------------------------------------------------------------------------
------------------------------------------------------------------------
-----------------------GEW------W------------RAR----SL-----------A------
-TGQEGLIP-------SNYVARAD----------------------SLE-TE-------------------E
WFFKGISRKDAERLLLGP-GNTIGSFMIRDSETTK-------------------------------------
-------------------------G--CYSLSIRDRDDLHG-G-TVKH----YKIRML-D-----------
-NG-GFYISPRSSFDTLHELVQY------------------------------YK-----------------
-------------------------------GQND---GLCQKLTYPCCV-PK-------PQKPWE------
--------------------------------------------------KDAWEIPRESLRLEKKL--GAG
QFGEVWM----------------------------------------------------------------A
TYNK----------------------HTKV------AVKTMKPGSMS-------VEAFLEEAN---MMKTLQ
H---DKL-VKLHAVVTKEEPI-----YIITEFMEK----------------------------GSLLDFLKN
DEGRRLPLPKLIDFSA---------------------------------------------Q----------
---------------I--------AEGMAFIEKRNYIHRDLRAANILVSAILVCKIADFGLARVIE------
------------DDEYTARE-----------------------------------GAKFPIK---WTA----
----------PEAIHYGSFTIKSDIWSFGILLTEII--TYGRVPYPG------------------------M
S-----------------------------------------------------------------------
------------------------------------------------------------SVEVIRALEH--
--G------------------YR---------------------------MP-------RT----------E
NCPEE---------------LYD-V------MMRC-------------------------------------
--W-----------------KIKP--------DDRP------------------------------------
---------------------------------------------------TFEYLQ-------------SI
LED---------------------------------------------------FF----------------
----------TAT--------ES----Q--------------------------------------------
------------------------Y-----------------------------------Q-----------
-----------QQ-----------------------------------------------------------
------------------------------------------------------------------------
------------------------------------------------------------------------
------------------------------------------------------------------------
------------------------------------------------------------------------
------------------------------------------------------------------------
------------------------------------------------------------------------
------------------------------------------------------------------------
----------------------------------------------------------------
>XP_009560932.1/1-502 PREDICTED: tyrosine-protein kinase HCK [Cuculus canorus]
------------------------------------------------------------------------
------------------------------------------------------------------------
------------------------------------------------------------------------
------------------------------------------------------------------------
------------------------------------------------------------------------
------------------------------------------------------------------------
----------------------------------------MG---------C--------------------
---------------M---------------------------------------------K----------
--S------------KE---AGVE----EKM-----------------------------------------
-------IK---------------------------------------------------------------
------------------------------------------------------------------------
------------PD------------PG-----------LSCQQ---------------GH-----------
-----------YV----R-D-----------------------------P----------------------
-----TA----------------------------------------------------------NRKVSRT
CCA---------------------------------------------------------------------
------------------------------------------------------------------------
------------------------------------------------------------------------
-------------------------------RSF--------------------------------------
----------------------------------------------------------------------FA
------------------------------------------------------------------------
------------------------------------------------------------------------
------------------------------------------------------------------------
------------------------------------------------------------------------
------------------------------------------------------------------------
------------------------------------------------------------------------
------------------------------------------------------------------------
------------------------------------------------------------------------
------------------------------------------------------------------------
--------------------------------A--------GAGD---------------------------
------------------------------------------------------------------------
------------------------------------------------------------------------
------------------------------------------------------------------------
------------------------------------------------------------------------
----------------------NVVVA---------------------------------------------
------------------LYDYEAM-HTGDLS--FQK-----------------------G---ERLK----
-----VLEES--------------------------------------------------------------
------------------------------------------------------------------------
------------------------------------------------------------------------
------------------------------------------------------------------------
-----------------------GEW------W------------QAR----SL-----------A------
-TGHEGFIP-------SNYVAQAD----------------------SLE-TE-------------------E
WFFKGISRKDAERQLLGP-GNMIGSFMIRDSETTK-------------------------------------
-------------------------G--CYSLSVRDRDDLHG-G-TVKH----YKIRML-D-----------
-NG-GFYISPRSSFETLQELVQH------------------------------YK-----------------
-------------------------------GQSD---GLCQKLTYPCHV-PK-------PQKPWE------
--------------------------------------------------KDAWEIPRESLRLEKKL--GAG
QFGEVWM----------------------------------------------------------------A
TYNK----------------------HTKV------AVKTMKPGSMS-------VDAFLEEAN---LMKMLQ
H---DKL-VKLHAVVTKEEPI-----YIITEFMEK----------------------------GSLLDFLKS
NEGNKQPLPKLIDFSA---------------------------------------------Q----------
---------------I--------AEGMAYIEKRNYIHRDLRAANILVSAMLVCKIADFGLARVIE------
------------DNEYTARE-----------------------------------GAKFPIK---WTA----
----------PEAINYGSFTIKSDVWSFGILLMEII--TYGRMPYPG------------------------M
S-----------------------------------------------------------------------
------------------------------------------------------------SVEVIRALER--
--G------------------YR---------------------------MP-------RT----------E
NCPEE---------------LYD-I------MMRC-------------------------------------
--W-----------------KMRP--------EDRP------------------------------------
---------------------------------------------------TFEYTQ-------------SI
LED---------------------------------------------------FF----------------
----------TAT--------EG----Q--------------------------------------------
------------------------Y-----------------------------------Q-----------
-----------HQ---P-------------------------------------------------------
------------------------------------------------------------------------
------------------------------------------------------------------------
------------------------------------------------------------------------
------------------------------------------------------------------------
------------------------------------------------------------------------
------------------------------------------------------------------------
------------------------------------------------------------------------
----------------------------------------------------------------
>XP_030358937.1/1-510 tyrosine-protein kinase HCK isoform X1 [Strigops habroptila]
------------------------------------------------------------------------
------------------------------------------------------------------------
------------------------------------------------------------------------
------------------------------------------------------------------------
------------------------------------------------------------------------
------------------------------------------------------------------------
----------------------------------------MG---------C--------------------
---------------V---------------------------------------------K----------
--S------------KE---TGAQ----EKM-----------------------------------------
-------IK---------------------------------------------------------------
------------------------------------------------------------------------
------------TD------------PD-----------PSLQQ---------------GH-----------
-----------YV----R-D-----------------------------P----------------------
-----TA---------------------------------TNRRS---------------------------
------------------------------------------------------------------------
------------------------------------------------------------------------
------------------------------------------------------------------------
-------------------------------NNV-------------P------------------------
SA----------------AV--PPP-----------------------------------------------
-----------------------------------E------------------------------------
------------------------------------------------------------------------
------------------------------------------------------------------------
------------------------------------------------------------------------
------------------------------------------------------------------------
------------------------------------------------------------------------
------------------------------------------------------------------------
------------------------------------------------------------------------
------------------------------------------------------------------------
----------------------DA----GCPGS--------SLAA----------------GS---------
------------------------------------------------------------------------
------------------------------------------------------------------------
------------------------------------------------------------------------
------------------------------------------------------------------------
-G----------D---------TVVLA---------------------------------------------
------------------LYDYEAM-HAGDLS--FQK-----------------------G---ERLK----
-----VLEES--------------------------------------------------------------
------------------------------------------------------------------------
------------------------------------------------------------------------
------------------------------------------------------------------------
-----------------------GEW------W------------RAQ----SL-----------V------
-TGHEGFIP-------SNYVARAG----------------------SLE-TE-------------------E
WFFKGISRKDAERQLLGP-GNVVGSFMIRDSETTK-------------------------------------
-------------------------G--CYSLSVRD-----G-DSAVKH----YKIRTL-D-----------
-SG-GFYVSPRSSFNTLQELVQY------------------------------YK-----------------
-------------------------------GQSD---GLCQKLTYPCCV-PK-------PQKPWE------
--------------------------------------------------KDAWEIPRESLRLERKL--GAG
QFGEVWM----------------------------------------------------------------A
TYNK----------------------HTKV------AVKTMKPGSMS-------VDAFLQEAN---LMKTLQ
H---DKL-VRLHAVVTREEPI-----YIITEFMEK----------------------------GSLLDFLKS
NEGNKQPLPKLIDFSA---------------------------------------------Q----------
---------------I--------AEGMAYIEKRNYIHRDLRAANVLVSAALVCKIADFGLARVIE------
------------DDEYTARE-----------------------------------GAKFPIK---WTA----
----------PEAVNYGTFTIKSDVWSFGILLTEII--TYGRMPYPG------------------------M
T-----------------------------------------------------------------------
------------------------------------------------------------SVEVIRALEH--
--G------------------YR---------------------------MP-------RT----------E
NCPEE---------------LYD-V------MMRC-------------------------------------
--W-----------------KTHP--------EDRP------------------------------------
---------------------------------------------------TFEYVQ-------------SI
LED---------------------------------------------------FF----------------
----------TAT--------ES----H--------------------------------------------
------------------------Y-----------------------------------Q-----------
-----------QQ---P-------------------------------------------------------
------------------------------------------------------------------------
------------------------------------------------------------------------
------------------------------------------------------------------------
------------------------------------------------------------------------
------------------------------------------------------------------------
------------------------------------------------------------------------
------------------------------------------------------------------------
----------------------------------------------------------------
>XP_013156606.1/1-509 tyrosine-protein kinase HCK isoform X1 [Falco peregrinus]
------------------------------------------------------------------------
------------------------------------------------------------------------
------------------------------------------------------------------------
------------------------------------------------------------------------
------------------------------------------------------------------------
------------------------------------------------------------------------
----------------------------------------MG---------C--------------------
---------------V---------------------------------------------K----------
--S------------KE---ADVQ----EKM-----------------------------------------
-------IK---------------------------------------------------------------
------------------------------------------------------------------------
------------TD------------PD-----------ADPGPSFQQ-----------GH-----------
-----------YV----R-D-----------------------------P----------------------
-----TA----------------------------------------------------------P------
-TS---------------------------------------------------------------------
------------------------------------------------------------------------
------------------------------------------------------------------------
-------------------------------RNN--------------------------------------
--------------------NVPSM-----------------------------------------------
-----------------------------------A------------------------------------
------------------------------------------------------------------------
------------------------------------------------------------------------
------------------------------------------------------------------------
------------------------------------------------------------------------
------------------------------------------------------------------------
------------------------------------------------------------------------
------------------------------------------------------------------------
------------------------------------------------------------------------
----------------------------VLPHE--------DGGL---------------------------
------------------------------------------------------------------------
------------------------------------------------------------------------
------------------------------------------------------------------------
------------------------------------------------------------------------
-G----------D---------SMVLA---------------------------------------------
------------------LYDYEAT-HTGDLS--FQK-----------------------G---EQLM----
-----VLEES--------------------------------------------------------------
------------------------------------------------------------------------
------------------------------------------------------------------------
------------------------------------------------------------------------
-----------------------GEW------W------------RAR----SL-----------V------
-TGHEGFIP-------SNYVAQAG----------------------SLE-TE-------------------Q
WFFKGISRKDAERHLLSP-NNVVGSFMIRDSETTK-------------------------------------
-------------------------G--CYSLSVRDEDNVQG-A-TVKH----YKIRML-D-----------
-SG-GFYISPRSSFNTLQDLVQY------------------------------YK-----------------
-------------------------------GQSN---GLCQQLTHPCCV-PK-------PQKPWE------
--------------------------------------------------KDAWEIPRESLRLEKKL--GAG
QFGEVWM----------------------------------------------------------------A
TYNK----------------------HTKV------AVKTMKPGSMS-------VDAFLEEAN---LMKTLQ
H---DKL-VKLHAVVTREEPI-----YIITEFMEK----------------------------GSLLDFLKS
EEGNKQPLPKLIDFSA---------------------------------------------Q----------
---------------I--------AEGMAFIEKRNYIHRDLRAANILVSAILVCKIADFGLARIIE------
------------DNEYMARE-----------------------------------GAKFPIK---WTA----
----------PEAINYGSFTIKSDVWSFGILLTEII--TYGRIPYPG------------------------M
S-----------------------------------------------------------------------
------------------------------------------------------------SVEVIRALEH--
--G------------------YR---------------------------MP-------RT----------E
NCPEE---------------LYD-V------MMRC-------------------------------------
--W-----------------KTKP--------EDRP------------------------------------
---------------------------------------------------TFEYMQ-------------SI
LED---------------------------------------------------FF----------------
----------TAT--------ES----Q--------------------------------------------
------------------------Y-----------------------------------Q-----------
-----------QQ---P-------------------------------------------------------
------------------------------------------------------------------------
------------------------------------------------------------------------
------------------------------------------------------------------------
------------------------------------------------------------------------
------------------------------------------------------------------------
------------------------------------------------------------------------
------------------------------------------------------------------------
----------------------------------------------------------------
>XP_040978694.1/1-585 tyrosine-protein kinase HCK isoform X1 [Aquila chrysaetos chrysaetos]
------------------------------------------------------------------------
------------------------------------------------------------------------
------------------------------------------------------------------------
------------------------------------------------------------------------
------------------------------------------------------------------------
----------------------------------MAAAVTCPKFTSSDFSFLCTGRSLFLSGMPPCTFLGTP
APRGCHPPRLCWASRALSARGSAAGWASALCHVPTPCCARMG---------C--------------------
---------------V---------------------------------------------K----------
--S------------KE---AGIQ----EKV-----------------------------------------
-------IK---------------------------------------------------------------
------------------------------------------------------------------------
------------TD-------------------------TDPDPGPSFQQ---------GH-----------
-----------YV----K-D-----------------------------P----------------------
-----TA---------------------------------TNRRN---------------------------
------------------------------------------------------------------------
------------------------------------------------------------------------
------------------------------------------------------------------------
-------------------------------NNV--------------------------------------
------------------PS--VAV-----------------------------------------------
------------------------------------------------------------------------
------------------------------------------------------------------------
------------------------------------------------------------------------
------------------------------------------------------------------------
------------------------------------------------------------------------
------------------------------------------------------------------------
------------------------------------------------------------------------
------------------------------------------------------------------------
------------------------------------------------------------------------
------------------------------SPP--------EDGL---------------------------
------------------------------------------------------------------------
------------------------------------------------------------------------
------------------------------------------------------------------------
------------------------------------------------------------------------
-G----------D---------SVVLA---------------------------------------------
------------------LYDYEAM-HSGDLS--FKK-----------------------G---ERLK----
-----VLEES--------------------------------------------------------------
------------------------------------------------------------------------
------------------------------------------------------------------------
------------------------------------------------------------------------
-----------------------GEW------W------------QAR----SL-----------A------
-TGCEGFIP-------SNYVAPAD----------------------SLE-TE-------------------E
WFFKGISRKDAERQLLGP-GNVIGSFMIRDSETMK-------------------------------------
-------------------------G--CYSLSVRDGDDLQG-G-TVKH----YKIRTL-D-----------
-NG-GFYISPRSNFNTLQELVQY------------------------------YK-----------------
-------------------------------GQSD---GLCQKLTRPCCV-PK-------PQKPWE------
--------------------------------------------------KDAWEIPRESLRLERKL--GAG
QFGEVWM----------------------------------------------------------------A
TYNK----------------------HIKV------AVKTMKPGSMS-------VDAFLEEAN---LMKTLQ
H---SKL-VKLHAVVTKEEPI-----YIITEFMEK----------------------------GSLLDFLKS
DEGNKQPLPKLIDFSA---------------------------------------------Q----------
---------------I--------AEGMAFIEKRNYIHRDLRAANILVSALLVCKIADFGLARVIE------
-------------DEYMARE-----------------------------------GAKFPIK---WTA----
----------PEAVNYGSFTIKSDVWSFGILLTEII--TYGRIPYPG------------------------M
S-----------------------------------------------------------------------
------------------------------------------------------------SVEVIRALER--
--G------------------YR---------------------------MP-------RT----------E
NCPEE---------------LYD-I------MMRC-------------------------------------
--W-----------------KTKP--------EDRP------------------------------------
---------------------------------------------------TFEYMQ-------------SI
LED---------------------------------------------------FF----------------
----------TAT--------ES----Q--------------------------------------------
------------------------Y-----------------------------------Q-----------
-----------QQ---P-------------------------------------------------------
------------------------------------------------------------------------
------------------------------------------------------------------------
------------------------------------------------------------------------
------------------------------------------------------------------------
------------------------------------------------------------------------
------------------------------------------------------------------------
------------------------------------------------------------------------
----------------------------------------------------------------
>KYO24172.1/1-555 hypothetical protein Y1Q_0020285 [Alligator mississippiensis]
------------------------------------------------------------------------
------------------------------------------------------------------------
------------------------------------------------------------------------
------------------------------------------------------------------------
------------------------------------------------------------------------
-----------------------------------------------------------MRASHGCLLPAST
QDSSGAGGKHSGGRRTECISQGWQIPVIKRLENPKVQIGTMG---------C--------------------
---------------V---------------------------------------------Q----------
--S------------KE-VGTPMKILKGDSG-----------------------------------------
-------PS---------------------------------------------------------------
------------------------------------------------------------------------
------------LQ-------------------------Q-------------------PH-----------
-----------YV----K-D-----------------------------P----------------------
------T---------------------------------SPNKR---------------------------
------------------------------------------------------------------------
------------------------------------------------------------------------
------------------------------------------------------------------------
-------------------------------SNV--------------------------------------
SS----------------------------------------------------------------------
------------------------------------------------------------------------
------------------------------------------------------------------------
------------------------------------------------------------------------
------------------------------------------------------------------------
------------------------------------------------------------------------
------------------------------------------------------------------------
------------------------------------------------------------------------
------------------------------------------------------------------------
------------------------------------------------------------------------
----------------------VA----PPQPA--------EGSD---------------------------
------------------------------------------------------------------------
------------------------------------------------------------------------
------------------------------------------------------------------------
------------------------------------------------------------------------
-D--------------------CTVLA---------------------------------------------
------------------LYDYEAT-HDADLS--FQK-----------------------G---ERMK----
-----VLEEA--------------------------------------------------------------
------------------------------------------------------------------------
------------------------------------------------------------------------
------------------------------------------------------------------------
-----------------------GEW------W------------KAK----SL-----------A------
-TGHEGYIP-------SNYVARVN----------------------SLE-TE-------------------A
WFFKGVSRKDAERQLLAP-GNMIGSFMIRDSETTK-------------------------------------
-------------------------G--CYSLSVRDFDTQNG-D-TVKH----YKIRTL-D-----------
-NG-GFYISPRNSFSTLIELVDH------------------------------YK-----------------
-------------------------------NQSD---GLCQKLTFPCTA-PK-------PQKPWE------
--------------------------------------------------KDAWEIPRESLKLEKKL--GAG
QFGEVWM----------------------------------------------------------------A
TYNK----------------------HTKV------AVKTMKPGSMS-------VEAFLAEAN---LMKSLQ
H---DKL-VKLHAVVTKEEPI-----YIITEFMEK----------------------------GSLLDFLKS
DEGNKQPLPKLIDFSA---------------------------------------------Q----------
---------------I--------ADGMAFIEKRNYIHRDLRAANILVSATLVCKIADFGLARVIE------
-------------DEYLARE-----------------------------------GAKFPIK---WTA----
----------PEAINYGSFTIKSDVWSFGILLMEII--TYGRIPYPG------------------------M
Y-----------------------------------------------------------------------
------------------------------------------------------------NPDVIRALER--
--G------------------YR---------------------------MP-------RT----------D
NCPEE---------------LYD-I------MMRC-------------------------------------
--W-----------------KNKP--------EDRP------------------------------------
---------------------------------------------------TFEYIQ-------------SV
LED---------------------------------------------------FF----------------
----------TAT--------ES----Q--------------------------------------------
------------------------Y-----------------------------------Q-----------
-----------HQ---P-------------------------------------------------------
------------------------------------------------------------------------
------------------------------------------------------------------------
------------------------------------------------------------------------
------------------------------------------------------------------------
------------------------------------------------------------------------
------------------------------------------------------------------------
------------------------------------------------------------------------
----------------------------------------------------------------
>XP_034643196.1/1-503 tyrosine-protein kinase HCK [Trachemys scripta elegans]
------------------------------------------------------------------------
------------------------------------------------------------------------
------------------------------------------------------------------------
------------------------------------------------------------------------
------------------------------------------------------------------------
------------------------------------------------------------------------
----------------------------------------MG---------C--------------------
---------------V---------------------------------------------K----------
--S------------KD---ARVH----GKD-----------------------------------------
-------FK---------------------------------------------------------------
------------------------------------------------------------------------
------------AD------------SS-----------PNFLQ---------------PH-----------
-----------YV----K-D-----------------------------P----------------------
------T---------------------------------STNKK---------------------------
------------------------------------------------------------------------
------------------------------------------------------------------------
------------------------------------------------------------------------
-------------------------------NNN------------AS------------------------
SA----------------TQ--PHP--------------------------------------------ANG
------------------------------------------------------------------------
------------------------------------------------------------------------
------------------------------------------------------------------------
------------------------------------------------------------------------
------------------------------------------------------------------------
------------------------------------------------------------------------
------------------------------------------------------------------------
------------------------------------------------------------------------
------------------------------------------------------------------------
-------------------------------------------------------------SD---------
------------------------------------------------------------------------
------------------------------------------------------------------------
------------------------------------------------------------------------
------------------------------------------------------------------------
-D--------------------YVVLA---------------------------------------------
------------------LYDYEAI-HNEDLS--FKK-----------------------G---DQLK----
-----VLEKS--------------------------------------------------------------
------------------------------------------------------------------------
------------------------------------------------------------------------
------------------------------------------------------------------------
-----------------------GEW------W------------RAK----AL------------------
-TGQEGYIP-------SNYVAPVN----------------------SLE-TE-------------------E
WFFKGVSRKDAERHLLAP-GNMIGSFMIRDSETTR-------------------------------------
-------------------------G--SYSLSVRDFDPQNG-E-TVKH----YKIRTL-D-----------
-SG-GFYISPRNSFATLQDLVSH------------------------------YK-----------------
-------------------------------SQSD---GLCQKLTFPCSA-PK-------PQKPWE------
--------------------------------------------------KDAWEIPRESLKLEKKL--GAG
QFGEVWM----------------------------------------------------------------A
TYNK----------------------HTKV------AVKTMKPGSMS-------VEAFLAEAN---LMKSLQ
H---DKL-VKLHAVVTKEEPI-----YIITEFMEQ----------------------------GSLLDFLKS
DEGNKQPLPKLIDFSA---------------------------------------------Q----------
---------------I--------AEGMAFIEQRNYIHRDLRAANILVSAALVCKIADFGLARIIE------
------------DNEYTARE-----------------------------------GAKFPIK---WTS----
----------PEAINFGSFTIKSDVWSFGILLMEIV--TYGRTPYPG------------------------M
S-----------------------------------------------------------------------
------------------------------------------------------------NPEVIRALER--
--G------------------YR---------------------------MP-------RP----------E
NCPEE---------------LYD-I------MMRC-------------------------------------
--W-----------------KTKP--------EDRP------------------------------------
---------------------------------------------------TFEYTQ-------------SV
LED---------------------------------------------------FF----------------
----------TAT--------ES----Q--------------------------------------------
------------------------Y-----------------------------------Q-----------
-----------HQ---P-------------------------------------------------------
------------------------------------------------------------------------
------------------------------------------------------------------------
------------------------------------------------------------------------
------------------------------------------------------------------------
------------------------------------------------------------------------
------------------------------------------------------------------------
------------------------------------------------------------------------
----------------------------------------------------------------
>XP_018594643.1/1-498 tyrosine-protein kinase HCK-like [Scleropages formosus]
------------------------------------------------------------------------
------------------------------------------------------------------------
------------------------------------------------------------------------
------------------------------------------------------------------------
------------------------------------------------------------------------
------------------------------------------------------------------------
----------------------------------------MG---------C--------------------
---------------I--------------------------------------------------------
---------------KT---KEQQ----SSS-----------------------------------------
-------EK---------------------------------------------------------------
------------------------------------------------------------------------
------------TK------------DQ-----------EAKESQGNSQS---------PH-----------
-----------YV----E-D-----------------------------P----------------------
-----TS-----------------------------------------------------------------
------------------------------------------------------------------------
------------------------------------------------------------------------
------------------------------------------------------------------------
-------------------------------QNQ------------KS------------------------
NC----------------------------------------------------------------------
-----------------------------------G------------------------------------
------------------------------------------------------------------------
------------------------------------------------------------------------
------------------------------------------------------------------------
------------------------------------------------------------------------
------------------------------------------------------------------------
------------------------------------------------------------------------
------------------------------------------------------------------------
------------------------------------------------------------------------
--------------------------------S--------SGDD---------------------------
------------------------------------------------------------------------
------------------------------------------------------------------------
------------------------------------------------------------------------
------------------------------------------------------------------------
----------------------ATAIA---------------------------------------------
------------------LYDYEAV-HHEDLS--FKK-----------------------G---DRLK----
-----ILQES--------------------------------------------------------------
------------------------------------------------------------------------
------------------------------------------------------------------------
------------------------------------------------------------------------
-----------------------GEW------W------------FAA----SP-----------S------
-TGKEGYIP-------SNYVAKD-----------------------TLQ-TE-------------------E
WFFKGLSRKDAERQLLAS-ENPVGAFLIRDSETTK-------------------------------------
-------------------------G--SYSMSVKDTDVKIG-D-SVKH----YKIRTL-D-----------
-SG-GYYISPRITFSTLQELVAH------------------------------YR-----------------
-------------------------------KQSD---GLCQTLTSACLS-SK-------PNKPWE------
--------------------------------------------------KDAWEVPRESLKLEKKL--GAG
QFGEVWM----------------------------------------------------------------A
TYNK----------------------HVKV------AVKTMKPGSMS-------VEAFLAEAN---LMKSLQ
H---DKL-VRLHAVVTNGEPI-----YIITEFMEK----------------------------GSLLDFLKS
NEGNRIQLPKLIDFSA---------------------------------------------Q----------
---------------I--------AEGMAYIERRNYIHRDLRAANILVNKALVCKIADFGLARIIE------
------------DNEYTARE-----------------------------------GAKFPIK---WTA----
----------PEAINFGSFTIKSDVWSFGILLTEVV--SYGRTPYPG------------------------M
T-----------------------------------------------------------------------
------------------------------------------------------------NPEVIRLLEK--
--G------------------YR---------------------------MQ-------RM----------D
SCPQE---------------LYD-I------MVLC-------------------------------------
--W-----------------KNKA--------EERP------------------------------------
---------------------------------------------------TFEYLQ-------------SV
LED---------------------------------------------------FY----------------
----------TAT--------ES----Q--------------------------------------------
------------------------Y-----------------------------------Q-----------
-----------QQ---P-------------------------------------------------------
------------------------------------------------------------------------
------------------------------------------------------------------------
------------------------------------------------------------------------
------------------------------------------------------------------------
------------------------------------------------------------------------
------------------------------------------------------------------------
------------------------------------------------------------------------
----------------------------------------------------------------
>XP_043946278.1/1-504 tyrosine-protein kinase HCK isoform X1 [Protopterus annectens]
------------------------------------------------------------------------
------------------------------------------------------------------------
------------------------------------------------------------------------
------------------------------------------------------------------------
------------------------------------------------------------------------
------------------------------------------------------------------------
----------------------------------------MG---------C--------------------
---------------A---------------------------------------------KSKR-------
--S------------KP---SSGE----EDN-----------------------------------------
NKKNDPVRK---------------------------------------------------------------
------------------------------------------------------------------------
--------------------------PS-----------Q-------------------GV-----------
-----------YV----K-D-----------------------------P----------------------
-----TS-----------------------------------------------------------------
------------------------------------------------------------------------
------------------------------------------------------------------------
------------------------------------------------------------------------
-------------------------------GNK--------------------------------------
SN----------------------------------------------------------------------
-----------------------------------G------------------------------------
------------------------------------------------------------------------
------------------------------------------------------------------------
------------------------------------------------------------------------
------------------------------------------------------------------------
------------------------------------------------------------------------
------------------------------------------------------------------------
------------------------------------------------------------------------
------------------------------------------------------------------------
----------------------GS----LPNEN--------GTND---------------------------
------------------------------------------------------------------------
------------------------------------------------------------------------
------------------------------------------------------------------------
------------------------------------------------------------------------
-D--------------------SIVTA---------------------------------------------
------------------LYDYEAM-HEGDLG--FKK-----------------------G---DKMK----
-----ILEES--------------------------------------------------------------
------------------------------------------------------------------------
------------------------------------------------------------------------
------------------------------------------------------------------------
-----------------------GEW------W------------RVK----SV-----------A------
-TGMEGYIP-------SNYVAKTD----------------------TLE-TE-------------------D
WFFKGVSRKDAERQLLAP-GNKVGSFMIRDSETTK-------------------------------------
-------------------------G--SYSLSVRDYDAQNG-D-TVKH----YKIRTL-D-----------
-SG-GFYISPRNTFSTLQDLVKH------------------------------YQ-----------------
-------------------------------KQCD---GLCQKLTVACAS-KQ-------PQKPWE------
--------------------------------------------------KDAWEIPRESLKMDKKL--GAG
QFGEVWM----------------------------------------------------------------A
TYNK----------------------HTKV------AVKTMKPGSMS-------VEAFLQEAN---LMKALQ
H---DKL-VRLNAVVTKEEPI-----YIITEFMEK----------------------------GSLLDFLKT
DEGNRQPLPKLIDFSA---------------------------------------------Q----------
---------------I--------AEGMAYIETKNYIHRDLRAANILVNAALVCKIADFGLARIIE------
------------DNEYTARE-----------------------------------GAKFPIK---WTA----
----------PEAINYGSFTIKSDVWSFGILLMEIV--TYGRTPYPG------------------------M
S-----------------------------------------------------------------------
------------------------------------------------------------NPEVIRALER--
--G------------------YR---------------------------MQ-------RP----------D
NCPEE---------------LYD-I------MMKC-------------------------------------
--W-----------------KNKP--------DDRP------------------------------------
---------------------------------------------------TFEYNQ-------------SV
LED---------------------------------------------------FY----------------
----------TAT--------EG----Q--------------------------------------------
------------------------Y-----------------------------------Q-----------
-----------QQ---P-------------------------------------------------------
------------------------------------------------------------------------
------------------------------------------------------------------------
------------------------------------------------------------------------
------------------------------------------------------------------------
------------------------------------------------------------------------
------------------------------------------------------------------------
------------------------------------------------------------------------
----------------------------------------------------------------
>KAG1962161.1/1-1103 tyrosine-protein kinase Lyn [Pimephales promelas]
------------------------------------------------------------------------
------------------------------------------------------------------------
------------------------------------------------------------------------
------------------------------------------------------------------------
------------------------------------------------------------------------
------------MCTSCIAFPSDLTLQGAPDDTGVTRRPTASRDWQVARGRRKLREVHDHELEVWQEKVLEL
TNKKNIDTKRMEELYNRNQQMREQQRILTENIKQLENRLRAG-----LCDRC--------------------
---------------TVTQDVAKKRQQEYENSQLQSLQHISLLVSEMNALKKENDRLREELKGMRDLSDQQN
GHS------------ED---KITP----EIK---------------------------------------MS
PDTAAAAVT---------------------------------------------------------------
------------------------------------------------------------------------
------------LLTSGLKSSKPPPGDATVPVATVKREMVNSPTDSQEKPSEHSFMQRWGKAFSFESNKTLL
PTSGPVRWGNEHGTERRPASVDLVEHRHS--------------------P----------------------
-----LSPHVTSPLRLLKNNSIFSSAASEERSCRQQIHAPVPYRPLPIKTGGLSIPWPLSESTDWVTVEAAG
SGF---------------------------------------------------------------------
------------------------------------------------------------------------
----SSGISQSPFLSSSILRFPKLVPPSSALHSRKHGSTPGGPRPLSRRNLSEHVESSEKKVTEVVIAPPQS
ERIFGENLREEEEEAPLDLSESGRSKSQEKEKTH---SQSDASSSLTS------------------------
SP----------------PATLSSSSQCPSSPQSDQQTSDNNTQLEEAQERCKEQEEVKEGETSQAAETSFS
------------------------------------------------------------------------
------------------------------------------------------------------------
------------------------------------------------------------------------
------------------------------------------------------------------------
------------------------------------------------------------------------
------------------------------------------------------------------------
------------------------------------------------------------------------
------------------------------------------------------------------------
------------------------------------------------------------------------
----------------------SE----IKKIP--------SLTLSLQPVVVMEPLKAGGQITDLGSRPIEQ
EEKENNNLETSRKRPGLDTDGEENTAEQRTSRKPCSPRSRMKAMDSIHFISPFITSPNQSKSLVKYLLTGLR
LKWPQH------------------------------------------------------------------
------------------------------------------------------------------------
---------------------------------------------------------GLYPTTGKDSRLPPK
PGNPGTETSE------------NIAIA---------------------------------------------
------------------LYDYEAM-HEGDLG--FKK-----------------------G---DRLR----
-----ILLES--------------------------------------------------------------
------------------------------------------------------------------------
------------------------------------------------------------------------
------------------------------------------------------------------------
-----------------------GEW------W------------KAA----SL-----------S------
-SGQEGFIP-------SNYVAKD-----------------------TLE-TE-------------------E
WFFKGVSRKDAERQLLAS-GNKTGSFMIRDSETTQ-------------------------------------
-------------------------G--SYSLSVKDCDPQSG-D-ACKH----YKIRTL-D-----------
-NG-GFYISPRITFNTLQDLVAH------------------------------YK-----------------
-------------------------------KQSD---GLCQCLTTPCLS-PK-------PQKPWE------
--------------------------------------------------KDAWEIPRESLKLDKRL--GAG
QFGEVWL----------------------------------------------------------------A
TYNK----------------------HTKV------AVKTMKPGSMS-------VEAFLMEAN---LMKSLQ
H---DKL-VRLNAVVTKEEPI-----YIITEFMEK----------------------------GSLLDFIKS
DEGNRVQLPKLIDFSA---------------------------------------------Q----------
---------------I--------AEGMAYIEQRNYIHRDLRAANILVNKSLVCKIADFGLARIIE------
------------DNEYTARE-----------------------------------GAKFPIK---WTA----
----------PEAINYGSFTIKSDVWSFGILLTEIN--SYGRTPYPG------------------------M
T-----------------------------------------------------------------------
------------------------------------------------------------NPEVIRALER--
--G------------------YR---------------------------MQ-------RL----------D
SCPQE---------------LYD-I------MLEC-------------------------------------
--W-----------------KNKP--------EDRP------------------------------------
---------------------------------------------------TFEYLQ-------------SV
LED---------------------------------------------------FY----------------
----------TAT--------ES----Q--------------------------------------------
------------------------Y-----------------------------------Q-----------
-----------QQ---P-------------------------------------------------------
------------------------------------------------------------------------
------------------------------------------------------------------------
------------------------------------------------------------------------
------------------------------------------------------------------------
------------------------------------------------------------------------
------------------------------------------------------------------------
------------------------------------------------------------------------
----------------------------------------------------------------
>KAG7477882.1/1-517 hypothetical protein MATL_G00074320 [Megalops atlanticus]
------------------------------------------------------------------------
------------------------------------------------------------------------
------------------------------------------------------------------------
------------------------------------------------------------------------
------------------------------------------------------------------------
------------------------------------------------------------------------
------------------MRQWQQPGKRQDFYLNQRRNSRMG---------C--------------------
------------------------------------------------------------------------
--A------------KS---KSDR----SST-----------------------------------------
-------KD---------------------------------------------------------------
------------------------------------------------------------------------
------------VD--------VDSKPA-----------T-------------------VH-----------
-----------YA----P-D-----------------------------P----------------------
-----TS-----------------------------------------------------------------
------------------------------------------------------------------------
------------------------------------------------------------------------
------------------------------------------------------------------------
-------------------------------NTS--------------------------------------
------------------------------------------------------------------------
-----------------------------------S------------------------------------
------------------------------------------------------------------------
------------------------------------------------------------------------
------------------------------------------------------------------------
------------------------------------------------------------------------
------------------------------------------------------------------------
------------------------------------------------------------------------
------------------------------------------------------------------------
------------------------------------------------------------------------
----------------------KP----SPPVG--------SDGP---------------------------
------------------------------------------------------------------------
------------------------------------------------------------------------
------------------------------------------------------------------------
------------------------------------------------------------------------
-D--------------------NIAIA---------------------------------------------
------------------LFDYEGL-HDGDLG--FKK-----------------------G---ERLK----
-----ILEES--------------------------------------------------------------
------------------------------------------------------------------------
------------------------------------------------------------------------
------------------------------------------------------------------------
-----------------------GEW------W------------KAM----SI-----------S------
-TGKEGYIP-------SNYVAKD-----------------------SLE-TE-------------------E
WFFKGVSRKDAERQLLAS-GNQVGSFMIRDSETTK-------------------------------------
-------------------------G--SYSISVRDSDGHSP-D-TVKH----YKIRTL-D-----------
-NG-GFYISPRITFNTLQELVAH------------------------------YK-----------------
-------------------------------KQSD---GLCQVLRAPCLS-AK-------PQKPWE------
--------------------------------------------------KDAWEIPRESLKLDKRL--GAG
QFGEVWM----------------------------------------------------------------A
TYNK----------------------HTKV------AVKTMKPGSMS-------VEAFLAEAN---LMKSLQ
H---DKL-VRLNAVVTKEEPI-----YIITEFMEK----------------------------GSLLDFLKT
DEGNRLQLPKLIDFSA---------------------------------------------Q----------
---------------I--------AEGMAFIEEKNYIHRDLRAANILVNKALVCKIADFGLARVIE------
------------DNEYTARE-----------------------------------GAKFPIK---WTA----
----------PEAINYGSFTIKSDVWSFGILLMEII--TYGRTPYPG------------------------M
T-----------------------------------------------------------------------
------------------------------------------------------------NPEVIRSLEK--
--G------------------YR---------------------------MG-------RT----------E
NCPQE---------------LYD-I------MLDC-------------------------------------
--W-----------------KNRP--------EDRP------------------------------------
---------------------------------------------------TFEYLQ-------------SV
LED---------------------------------------------------FY----------------
----------TAT--------ES----Q--------------------------------------------
------------------------Y-----------------------------------Q-----------
-----------QQ---P-------------------------------------------------------
------------------------------------------------------------------------
------------------------------------------------------------------------
------------------------------------------------------------------------
------------------------------------------------------------------------
------------------------------------------------------------------------
------------------------------------------------------------------------
------------------------------------------------------------------------
----------------------------------------------------------------
>KAG5835964.1/1-508 hypothetical protein ANANG_G00249590 [Anguilla anguilla]
------------------------------------------------------------------------
------------------------------------------------------------------------
------------------------------------------------------------------------
------------------------------------------------------------------------
------------------------------------------------------------------------
------------------------------------------------------------------------
---------------------------------MTLSDPRMG---------C--------------------
---------------A---------------------------------------------K----------
--S------------KP------D----EDS-----------------------------------------
------------------------------------------------------------------------
------------------------------------------------------------------------
------------TNKALDDQNSSSKTPP-------------------------------GH-----------
-----------YV----Q-D-----------------------------P----------------------
------T----------------------------------------------------------S------
-TS---------------------------------------------------------------------
------------------------------------------------------------------------
------------------------------------------------------------------------
-------------------------------KNT------------AT------------------------
KP----------------SL--PAA---------------------------------------------AG
------------------------------------------------------------------------
------------------------------------------------------------------------
------------------------------------------------------------------------
------------------------------------------------------------------------
------------------------------------------------------------------------
------------------------------------------------------------------------
------------------------------------------------------------------------
------------------------------------------------------------------------
------------------------------------------------------------------------
------------------------------------------------------------------------
---------------------------------------PE-------------------------------
------------------------------------------------------------------------
------------------------------------------------------------------------
------------------------------------------------------------------------
----------------------SVAIA---------------------------------------------
------------------LFDYEGL-HEGDLG--FKK-----------------------G---DRLK----
-----ILQES--------------------------------------------------------------
------------------------------------------------------------------------
------------------------------------------------------------------------
------------------------------------------------------------------------
-----------------------GEW------W------------KAM----SI-----------S------
-TGQEGFIP-------SNYVAKD-----------------------SLE-TE-------------------E
WFFKGVSRKDAERQLLAP-GNRVGAYMIRDSETSK-------------------------------------
-------------------------G--SYSLSVRDSDGCST-D-TVKH----YKIRTL-D-----------
-NG-GFYISPRITFSTLLELISH------------------------------YK-----------------
-------------------------------KQSD---GLCQCLKAPCLS-PK-------PQKPWE------
--------------------------------------------------KDAWEIPRESLKLDKKL--GAG
QFGEVWM----------------------------------------------------------------A
TYNK----------------------HTKV------AVKTMKPGTMS-------VEAFLEEAN---LMKSLQ
H---DKL-VRLNAVVTKEEPI-----YIITEFMEK----------------------------GSLLDFLKT
DEGNRLQLPKLIDFSA---------------------------------------------Q----------
---------------I--------AEGMAFIERKNYIHRDLRTANILVNKALVCKIADFGLARVIE------
------------DNEYTARE-----------------------------------GAKFPIK---WTA----
----------PEAINYGSFTIKSDVWSFGILLMEII--TYGRTPYPG------------------------M
T-----------------------------------------------------------------------
------------------------------------------------------------NPEVIRSLEK--
--G------------------YR---------------------------MQ-------RP----------D
SCPAE---------------LYD-I------MLTC-------------------------------------
--W-----------------KNRP--------EDRP------------------------------------
---------------------------------------------------TFEYLQ-------------SV
LED---------------------------------------------------FY----------------
----------TAT--------ES----Q--------------------------------------------
------------------------Y-----------------------------------Q-----------
-----------QQ---P-------------------------------------------------------
------------------------------------------------------------------------
------------------------------------------------------------------------
------------------------------------------------------------------------
------------------------------------------------------------------------
------------------------------------------------------------------------
------------------------------------------------------------------------
------------------------------------------------------------------------
----------------------------------------------------------------
>XP_039590337.1/1-515 tyrosine-protein kinase HCK isoform X1 [Polypterus senegalus]
------------------------------------------------------------------------
------------------------------------------------------------------------
------------------------------------------------------------------------
------------------------------------------------------------------------
------------------------------------------------------------------------
------------------------------------------------------------------------
---------------------------MAFQRLQVMISRKMG---------C--------------------
---------------V---------------------------------------------K----------
--S------------KD---DHES----SGN-----------------------------------------
KSSKTDPVR---------------------------------------------------------------
------------------------------------------------------------------------
------------KS------------PQ-------------------------------AH-----------
-----------YV----K-D-----------------------------P----------------------
-----TS----------------------------------------------------------G------
------------------------------------------------------------------------
------------------------------------------------------------------------
------------------------------------------------------------------------
-------------------------------NKT--------------------------------------
PS----------------------------------------------------------------------
-----------------------------------G------------------------------------
------------------------------------------------------------------------
------------------------------------------------------------------------
------------------------------------------------------------------------
------------------------------------------------------------------------
------------------------------------------------------------------------
------------------------------------------------------------------------
------------------------------------------------------------------------
------------------------------------------------------------------------
----------------------SL----PNPGK--------DSYD---------------------------
------------------------------------------------------------------------
------------------------------------------------------------------------
------------------------------------------------------------------------
------------------------------------------------------------------------
----------------------NVVIA---------------------------------------------
------------------IYDYEGI-HEGDLS--FKK-----------------------G---EKLK----
-----VLEET--------------------------------------------------------------
------------------------------------------------------------------------
------------------------------------------------------------------------
------------------------------------------------------------------------
-----------------------GEW------W------------RAK----SI-----------A------
-SGKEGYIP-------SNYVAKCN----------------------SLE-TE-------------------E
WFFKGVSRKDAERQLLAP-GNVVGSFMIRDSETTK-------------------------------------
-------------------------G--SYSLSVRDSDQQTG-D-TVKH----YKIRTL-D-----------
-NG-GFYISPRVTFPTLQDLVAH------------------------------YK-----------------
-------------------------------KQGD---GLCQSLTSPCIN-PK-------PQKPWE------
--------------------------------------------------KDAWEIPRESLKLEKRL--GAG
QFGEVWM----------------------------------------------------------------A
TYNK----------------------HTKV------AVKTMKPGSMS-------VEAFLAEAN---LMKSLQ
H---DKL-VRLNAVVTKEEPI-----YIITEFMEK----------------------------GSLLDFLKS
DEGNRQKLPKLIDFSA---------------------------------------------Q----------
---------------V--------AEGMAFIEQRNYIHRDLRAANILVSKTLVCKIADFGLARIIE------
------------DNEYTARE-----------------------------------GAKFPIK---WTA----
----------PEAINYGSFTIKSDVWSFGILLTEIV--THGRTPYPG------------------------M
S-----------------------------------------------------------------------
------------------------------------------------------------NPEVIRSLER--
--G------------------YR---------------------------MP-------RP----------E
PCPNE---------------LYE-I------MLKC-------------------------------------
--W-----------------KDKP--------DDRP------------------------------------
---------------------------------------------------TFEYLQ-------------ST
LDD---------------------------------------------------FF----------------
----------TAT--------EG----Q--------------------------------------------
------------------------Y-----------------------------------Q-----------
-----------QQ---P-------------------------------------------------------
------------------------------------------------------------------------
------------------------------------------------------------------------
------------------------------------------------------------------------
------------------------------------------------------------------------
------------------------------------------------------------------------
------------------------------------------------------------------------
------------------------------------------------------------------------
----------------------------------------------------------------
>XP_023696952.1/1-499 tyrosine-protein kinase HCK-like [Paramormyrops kingsleyae]
------------------------------------------------------------------------
------------------------------------------------------------------------
------------------------------------------------------------------------
------------------------------------------------------------------------
------------------------------------------------------------------------
------------------------------------------------------------------------
----------------------------------------MG---------C--------------------
---------------I--------------------------------------------------------
---------------GS---KKEQ----EPM-----------------------------------------
--V----KE---------------------------------------------------------------
------------------------------------------------------------------------
------------LD------------HD-----------DSTQA---------------AH-----------
-----------YV----K-D-----------------------------P----------------------
----------------------------------------TSGKK--------------------P------
------------------------------------------------------------------------
------------------------------------------------------------------------
------------------------------------------------------------------------
-------------------------------NSK--------------------------------------
TS-------------------------------------------------------------------CFN
-----------------------------------G------------------------------------
------------------------------------------------------------------------
------------------------------------------------------------------------
------------------------------------------------------------------------
------------------------------------------------------------------------
------------------------------------------------------------------------
------------------------------------------------------------------------
------------------------------------------------------------------------
------------------------------------------------------------------------
----------------------PA----SAEE----------------------------------------
------------------------------------------------------------------------
------------------------------------------------------------------------
------------------------------------------------------------------------
------------------------------------------------------------------------
----------------------NIVIA---------------------------------------------
------------------LYDYEAI-HDGDLG--FKK-----------------------G---EKLK----
-----VLEES--------------------------------------------------------------
------------------------------------------------------------------------
------------------------------------------------------------------------
------------------------------------------------------------------------
-----------------------GEW------W------------NAM----SI-----------S------
-TGQEGFIP-------RNYVAKD-----------------------TLE-TE-------------------E
WFTKGVSRKDAERQLLAS-GNQAGSFMIRDSETTT-------------------------------------
-------------------------G--SYSLSVRDSSSQSG-D-TVKH----YKIRSL-D-----------
-NG-GFYISPRITFNNLQELVSH------------------------------YK-----------------
-------------------------------KQAD---GLCHTLSVPCIN-SK-------PQQPWQ------
--------------------------------------------------KDAWEIPRESLKMDKKL--GAG
QFGEVWM----------------------------------------------------------------A
TYNK----------------------HTKV------AVKTMKPGSMS-------VEAFLAEAN---LMKTLQ
H---DKL-VRLHAVVTKEEPI-----YIITEFMEK----------------------------GSLLDFLKS
NEGNQVPFPKLIDFSA---------------------------------------------Q----------
---------------I--------AEGMAYIEKCNYIHRDLRAANILVSKSLVCKIADFGLARIIE------
------------DNEYTARE-----------------------------------GAKFPIK---WTA----
----------PEAINYGSFTIKSDIWSFGVLLTETI--TYGRTPYPG------------------------M
T-----------------------------------------------------------------------
------------------------------------------------------------NPEVIRSLER--
--G------------------YR---------------------------MQ-------RT----------D
NCPKE---------------LYD-I------MLEC-------------------------------------
--W-----------------KNKP--------EDRP------------------------------------
---------------------------------------------------TFEYLQ-------------SV
LED---------------------------------------------------FY----------------
----------TAT--------ES----Q--------------------------------------------
------------------------Y-----------------------------------Q-----------
-----------QQ---P-------------------------------------------------------
------------------------------------------------------------------------
------------------------------------------------------------------------
------------------------------------------------------------------------
------------------------------------------------------------------------
------------------------------------------------------------------------
------------------------------------------------------------------------
------------------------------------------------------------------------
----------------------------------------------------------------
>XP_014001461.1/1-511 PREDICTED: tyrosine-protein kinase HCK-like isoform X1 [Salmo salar]
------------------------------------------------------------------------
------------------------------------------------------------------------
------------------------------------------------------------------------
------------------------------------------------------------------------
------------------------------------------------------------------------
------------------------------------------------------------------------
--------------------------------MGSSCSSTMG---------C--------------------
---------------V--------------------------------------------------------
---------------GS---NEQQ----DPS-----------------------------------------
-------SK---------------------------------------------------------------
------------------------------------------------------------------------
--------------------------GV-----------VNDDSLNQTQT---------AH-----------
-----------YV----K-D-----------------------------P----------------------
-----TT---------------------------------GTKAN---------------------------
------------------------------------------------------------------------
------------------------------------------------------------------------
------------------------------------------------------------------------
-------------------------------RTI--------------------------------------
------------------------------------------------------------------------
-----------------------------------S------------------------------------
------------------------------------------------------------------------
------------------------------------------------------------------------
------------------------------------------------------------------------
------------------------------------------------------------------------
------------------------------------------------------------------------
------------------------------------------------------------------------
------------------------------------------------------------------------
------------------------------------------------------------------------
----------------------VA----PPVPS--------NGTE---------------------------
------------------------------------------------------------------------
------------------------------------------------------------------------
------------------------------------------------------------------------
------------------------------------------------------------------------
----------------------SIAIA---------------------------------------------
------------------LYDYEGV-NDGDLD--FKK-----------------------G---DKLK----
-----ILQES--------------------------------------------------------------
------------------------------------------------------------------------
------------------------------------------------------------------------
------------------------------------------------------------------------
-----------------------GEW------W------------RAQ----LI-----------S------
-TGKEGYIP-------SNYVA-ID----------------------RLE-TE-------------------E
WFYKGVSRKDAERQLLAS-ANKTGSFMIRDSETTK-------------------------------------
-------------------------G--SYSLSVRDSDSQSG-D-TVKH----YKIRTL-D-----------
-NG-GFYISPRITFNNLQELVSH------------------------------YK-----------------
-------------------------------KQGD---GLCQALTSPCLS-PK-------PQKPWE------
--------------------------------------------------KDAWEIPRESLKLDRKL--GAG
QFGEVWM----------------------------------------------------------------A
TYNK----------------------HTKV------AVKTMKPGTMS-------VEAFLDEAN---LMKALQ
H---DKL-VRLNAVVTKEEPI-----YIITEFMEK----------------------------GSLLDFLKS
DEGNRVQLPKLIDFCA---------------------------------------------Q----------
---------------I--------AEGMAYIEQRNYIHRDLRAANILVSKALVCKIADFGLARIIE------
------------DNEYTARE-----------------------------------GAKFPIK---WTA----
----------PEAINFGSFTIKSDVWSFGILLTEII--SYGRTPYPG------------------------M
T-----------------------------------------------------------------------
------------------------------------------------------------NPEVIRSLES--
--G------------------YR---------------------------MQ-------RT----------D
TCPQE---------------LYD-I------MLEC-------------------------------------
--W-----------------KNKP--------EDRP------------------------------------
---------------------------------------------------TFEYLQ-------------SV
LED---------------------------------------------------FY----------------
----------TAT--------ES----Q--------------------------------------------
------------------------Y-----------------------------------Q-----------
-----------QQ---P-------------------------------------------------------
------------------------------------------------------------------------
------------------------------------------------------------------------
------------------------------------------------------------------------
------------------------------------------------------------------------
------------------------------------------------------------------------
------------------------------------------------------------------------
------------------------------------------------------------------------
----------------------------------------------------------------
>RVE70296.1/1-524 hypothetical protein OJAV_G00062570 [Oryzias javanicus]
------------------------------------------------------------------------
------------------------------------------------------------------------
------------------------------------------------------------------------
------------------------------------------------------------------------
------------------------------------------------------------------------
------------------------------------------------------------------------
--------------MYSLVSTEQTSTGGVVRLCCFQQYGIMG---------C--------------------
---------------I------------------------------------------GSKK----------
--E------------QE---IPMK----ENG-----------------------------------------
--SSEQGRA---------------------------------------------------------------
------------------------------------------------------------------------
--------------------------PP-------------------------------GH-----------
-----------YV----K-D-----------------------------P----------------------
-----TS-----------------------------------------------------------------
------------------------------------------------------------------------
------------------------------------------------------------------------
------------------------------------------------------------------------
------------------------------------------------------------------------
------------------------------------------------------------------------
-----------------------------------G------------------------------------
------------------------------------------------------------------------
------------------------------------------------------------------------
------------------------------------------------------------------------
------------------------------------------------------------------------
------------------------------------------------------------------------
------------------------------------------------------------------------
------------------------------------------------------------------------
------------------------------------------------------------------------
----------------------KK----AAKLP--------GANA----------------SE---------
------------------------------------------------------------------------
------------------------------------------------------------------------
------------------------------------------------------------------------
------------------------------------------------------------------------
-G----------E---------SVAIA---------------------------------------------
------------------LYDYEAI-HEGDLG--FKK-----------------------G---DRLK----
-----ILEES--------------------------------------------------------------
------------------------------------------------------------------------
------------------------------------------------------------------------
------------------------------------------------------------------------
-----------------------GEW------W------------KAR----SI-----------S------
-SGQEGFIP-------SNYVAKD-----------------------TLE-TE-------------------D
WFFKGVSRKDAERQLLAS-GNKVGSFMIRDSETTK-------------------------------------
-------------------------G--SYSLSVRDHDPQAG-D-TVKH----YKIRTL-D-----------
-NG-GFYISPRITFGTLQELVSH------------------------------YK-----------------
-------------------------------KQGD---GLCQSLTTPCLS-PK-------PEKPWE------
--------------------------------------------------KDAWEIPRSSLKLDKRL--GAG
QFGEVWM----------------------------------------------------------------A
TYNK----------------------HTKV------AVKTMKPGSMS-------VEAFMMEAN---LMKRLQ
H---DKL-VRLNAVVTKEEPI-----YIITEYMEK----------------------------GSLLDFLKS
DEGNRVQLPKLIDFSA---------------------------------------------Q----------
---------------I--------AEGMAYIEQNNYIHRDLRAANILVNKALVCKIADFGLARIIE------
------------DNEYTARE-----------------------------------GAKFPIK---WTA----
----------PEAINYGSFTIKSDVWSFGILLTEII--SYGRTPYPG------------------------M
T-----------------------------------------------------------------------
------------------------------------------------------------NPEVIRSLEK--
--G------------------YR---------------------------MQ-------RL----------E
SCPPE---------------LYE-I------MLEC-------------------------------------
--W-----------------KNKA--------EERP------------------------------------
---------------------------------------------------TFDYLQ-------------SV
LED---------------------------------------------------FF----------------
----------TAT--------ES----Q--------------------------------------------
------------------------Y-----------------------------------Q-----------
-----------QQ---P-------------------------------------------------------
------------------------------------------------------------------------
------------------------------------------------------------------------
------------------------------------------------------------------------
------------------------------------------------------------------------
------------------------------------------------------------------------
------------------------------------------------------------------------
------------------------------------------------------------------------
----------------------------------------------------------------
>XP_041080064.1/1-504 tyrosine-protein kinase HCK-like isoform X1 [Polyodon spathula]
------------------------------------------------------------------------
------------------------------------------------------------------------
------------------------------------------------------------------------
------------------------------------------------------------------------
------------------------------------------------------------------------
------------------------------------------------------------------------
----------------------------------------MG---------C--------------------
---------------A---------------------------------------------K----------
--S------------KE---EHAS----GNE-----------------------------------------
KIMKTDSVR---------------------------------------------------------------
------------------------------------------------------------------------
------------KS------------QQ-------------------------------AH-----------
-----------YV----K-D-----------------------------P----------------------
-----TS-----------------------------------------------------------------
------------------------------------------------------------------------
------------------------------------------------------------------------
----GIK-----------------------------------------------------------------
-------------------------------TNR--------------------------------------
NS----------------------------------------------------------------------
-----------------------------------S------------------------------------
------------------------------------------------------------------------
------------------------------------------------------------------------
------------------------------------------------------------------------
------------------------------------------------------------------------
------------------------------------------------------------------------
------------------------------------------------------------------------
------------------------------------------------------------------------
------------------------------------------------------------------------
----------------------SN----LPCTT--------DGSE---------------------------
------------------------------------------------------------------------
------------------------------------------------------------------------
------------------------------------------------------------------------
------------------------------------------------------------------------
----------------------EVVIA---------------------------------------------
------------------LYDYEGI-HDGDLS--FKK-----------------------G---EKLK----
-----VLQKS--------------------------------------------------------------
------------------------------------------------------------------------
------------------------------------------------------------------------
------------------------------------------------------------------------
-----------------------GEW------W------------SAK----SM-----------S------
-TGQEGYIP-------SNYCAKVN----------------------SLE-SE-------------------E
WFFKGVSRKDAERQLLAP-GNKTGSFMIRDSETTK-------------------------------------
-------------------------G--SYSLSVRDSDTQSG-D-TVKH----YKIRTL-D-----------
-NG-GFYISPRITFLTLQELINH------------------------------YK-----------------
-------------------------------RQGD---GLCQALTVACIN-LK-------PQKPWE------
--------------------------------------------------KDAWEIPRESLKLEKRL--GAG
QFGEVWM----------------------------------------------------------------A
TYNK----------------------HTKV------AVKTMKPGTMS-------VEAFLDEAN---LMKMLQ
H---DKL-VKLNAVVTKEEPI-----YIITEFMEK----------------------------GSLLDFLKS
DEGNRVQLPKLIDFSA---------------------------------------------Q----------
---------------I--------AEGMAYIEQKNYIHRDLRAANILVSKSLVCKIADFGLARIIE------
------------DNEYTARE-----------------------------------GAKFPIK---WTA----
----------PEAINYGSFTIKSDVWSFGILLTEII--TYGRTPYPG------------------------M
S-----------------------------------------------------------------------
------------------------------------------------------------NPEVIRSLER--
--G------------------YR---------------------------MP-------RP----------E
ACPEE---------------LYE-I------MLKC-------------------------------------
--W-----------------KNRP--------EDRP------------------------------------
---------------------------------------------------TFEYQQ-------------SV
LED---------------------------------------------------FY----------------
----------TAT--------ES----Q--------------------------------------------
------------------------Y-----------------------------------Q-----------
-----------QQ---P-------------------------------------------------------
------------------------------------------------------------------------
------------------------------------------------------------------------
------------------------------------------------------------------------
------------------------------------------------------------------------
------------------------------------------------------------------------
------------------------------------------------------------------------
------------------------------------------------------------------------
----------------------------------------------------------------
>XP_015220689.1/1-507 PREDICTED: tyrosine-protein kinase HCK isoform X1 [Lepisosteus oculatus]
------------------------------------------------------------------------
------------------------------------------------------------------------
------------------------------------------------------------------------
------------------------------------------------------------------------
------------------------------------------------------------------------
------------------------------------------------------------------------
----------------------------------------MG---------C--------------------
---------------I--------------------------------------------------------
---------------KS---KEEQ----QAS-----------------------------------------
------------------------------------------------------------------------
------------------------------------------------------------------------
------------ND------------KI-----------VNNDSVRKIQQ---------AH-----------
-----------YV----K-D-----------------------------P----------------------
-----TS-----------------------------------------------------------------
-GS---------------------------------------------------------------------
------------------------------------------------------------------------
------------------------------------------------------------------------
-------------------------------KTT-----------QNS------------------------
SS----------------AL--PPS-----------------------------------------------
------------------------------------------------------------------------
------------------------------------------------------------------------
------------------------------------------------------------------------
------------------------------------------------------------------------
------------------------------------------------------------------------
------------------------------------------------------------------------
------------------------------------------------------------------------
------------------------------------------------------------------------
------------------------------------------------------------------------
--------------------------------P--------GHTD---------------------------
------------------------------------------------------------------------
------------------------------------------------------------------------
------------------------------------------------------------------------
---------------------------------------------------------G--------------
-G----------E---------SIVIT---------------------------------------------
------------------LYDYEAI-HDGDLG--FKK-----------------------G---EKLK----
-----VLQES--------------------------------------------------------------
------------------------------------------------------------------------
------------------------------------------------------------------------
------------------------------------------------------------------------
-----------------------GEW------W------------CAR----SL-----------S------
-TGKEGFIP-------SNYVAKVN----------------------SLE-TE-------------------E
WFFKGVSRKDAERTLLAS-GNRTGSFMIRDSETTK-------------------------------------
-------------------------G--SYSLSVRDYDSQSG-D-TVKH----YKIRTL-D-----------
-NG-GFYISPRITFSTLQDLVNH------------------------------YK-----------------
-------------------------------KQGD---GLCQSLTEPCIN-PK-------PQKPWE------
--------------------------------------------------KDAWEIPRESLKLDKKL--GAG
QFGEVWM----------------------------------------------------------------A
TYNK----------------------HTKV------AVKTMKPGSMS-------VEAFLAEAN---LMKTLQ
H---DKL-VRLNAVVTKEEPI-----YIITEFMEK----------------------------GSLLDFLKS
DEGNRLQLPKLIDFTA---------------------------------------------Q----------
---------------I--------AEGMAYIEQRNYIHRDLRAANILVNKNLVCKIADFGLARIIE------
------------DNEYTARE-----------------------------------GAKFPIK---WTA----
----------PEAINYGSFTIKSDVWSFGILLTEII--SYGRTPYPG------------------------M
S-----------------------------------------------------------------------
------------------------------------------------------------NPEVIRSLER--
--G------------------YR---------------------------MP-------RT----------E
SCPEE---------------LYD-I------MIKC-------------------------------------
--W-----------------KNKP--------EERP------------------------------------
---------------------------------------------------TFEYLQ-------------SV
LED---------------------------------------------------FY----------------
----------TAT--------ES----Q--------------------------------------------
------------------------Y-----------------------------------Q-----------
-----------RQ---P-------------------------------------------------------
------------------------------------------------------------------------
------------------------------------------------------------------------
------------------------------------------------------------------------
------------------------------------------------------------------------
------------------------------------------------------------------------
------------------------------------------------------------------------
------------------------------------------------------------------------
----------------------------------------------------------------
>MBN3325186.1/1-532 HCK kinase [Atractosteus spatula]
------------------------------------------------------------------------
------------------------------------------------------------------------
------------------------------------------------------------------------
------------------------------------------------------------------------
------------------------------------------------------------------------
------------------------------------------------------------------------
----------------------------------------MG---------C--------------------
---------------I--------------------------------------------------------
---------------KS---KEEQ----QAS-------------------ND--------------------
KIV----NN------------------------------------------------------DS-------
------------------------------------------------------------------------
------------VR------------KI-----------Q---------Q---------AH-----------
-----------YV----K-D-----------------------------P----------------------
------T----------------------------------------------------------S------
-GS---------------------------------------------------------------------
------------------------------------------------------------------------
------------------------------------------------------------------------
-------------------------------KTT-----------QNS------------------------
SS----------------AV--PPS---------------------------------------------SG
------------------------------------------------------------------------
------------------------------------------------------------------------
------------------------------------------------------------------------
------------------------------------------------------------------------
------------------------------------------------------------------------
------------------------------------------------------------------------
------------------------------------------------------------------------
------------------------------------------------------------------------
------------------------------------------------------------------------
--------------------------------H--------PDGA---------------------------
------------------------------------------------------------------------
------------------------------------------------------------------------
------------------------------------------------------------------------
------------------------------------------------------------------------
-E--------------------SIVIT---------------------------------------------
------------------LYDYEAI-HDGDLG--FKK-----------------------G---EKLK----
-----VLQES--------------------------------------------------------------
------------------------------------------------------------------------
------------------------------------------------------------------------
------------------------------------------------------------------------
-----------------------GEW------W------------CAR----SI-----------S------
-TGKEGFIP-------SNYVAKVN----------------------SLE-TE-------------------E
WFFKGVSRKDAERTLLAS-GNRTGSFMIRDSETTK-------------------------------------
-------------------------G--NYSLSVRDYDPQSG-D-TVKH----YKIRTL-D-----------
-NG-GFYISPRITFNTLQDLVNH------------------------------YK-----------------
-------------------------------KQGD---GLCQSLTEPCIN-PK-------PQKPWE------
--------------------------------------------------KDAWEIPRESLKLDKKL--GAG
QFGEVWM----------------------------------------------------------------A
TYNK----------------------HTKV------AVKTMKPGSMS-------VEAFLAEAN---LMKTLQ
H---DKL-VRLNAVVTKEEPI-----YIITEFMEK---VNSAIKKKKHQEFTAANSLSFSLPACSLLDFLKS
DEGNRLQLPKLIDFTA---------------------------------------------Q----------
---------------I--------AEGMAYIEQRNYIHRDLRAANILVNKNLVCKIADFGLARIIE------
------------DNEYTARE-----------------------------------GAKFPIK---WTA----
----------PEAINYGSFTIKSDVWSFGILLTEII--SYGRTPYPG------------------------M
S-----------------------------------------------------------------------
------------------------------------------------------------NPEVIRSLER--
--G------------------YR---------------------------MP-------RM----------E
SCPEE---------------LYD-I------MIKC-------------------------------------
--W-----------------KNKP--------EERP------------------------------------
---------------------------------------------------TFEYLQ-------------SV
LED---------------------------------------------------FY----------------
----------TAT--------ES----Q--------------------------------------------
------------------------Y-----------------------------------Q-----------
-----------RQ---P-------------------------------------------------------
------------------------------------------------------------------------
------------------------------------------------------------------------
------------------------------------------------------------------------
------------------------------------------------------------------------
------------------------------------------------------------------------
------------------------------------------------------------------------
------------------------------------------------------------------------
----------------------------------------------------------------
>KAG7323137.1/1-1188 hypothetical protein KOW79_012839 [Hemibagrus wyckioides]
------------------------------------------------------------------------
------------------------------------------------------------------------
------------------------------------------------------------------------
----------------------MHFLEGLWSELGFWKDVELVDRVQEEEQIGPDCGWAWTDRTFHHGRFWLP
PSVRCIQSSTHRNQNPDRHLVSQVQRDFSRTGLSRENWCLCVQAGNCTNLFYSASGGDRLIASCWICRSEFH
QVAEGRMAVENFTELLHKLKEVHEQELEGLQQKVLELTNKKNCDAKRLEELYNRNQQLREQHKMLTENIKQL
ENMLRAGLCDRCTVTQEMAKKRQQEYENSQLQSLQHISILMGEINALVKENE--------------------
-------------------------------------------------------------RLKEEVKSLRD
RVE------------QQ---NGHS----DRG-----------------------------------------
-------GT---------------------------------------------------------------
------------------------------------------------------------------------
------------PD----VKHSPDPIATSLAMATSIPKNDQLAPGGTTKPTAIVKSDTRPRQSTDTADDRQE
TSDKESEHKRSQGWSLTHLFESSRQPTFAANQATWKERRAVSMDSPETRP----------------------
-----SA---------------T-----------------SPSIP--------------------TNLRLLK
NSP---------------------------------------------------------------------
------------------------------------------------------------------------
----LFS--------------------------------------------------------TRRSEDRSS
LVSIPLRPHPV--------------------KTT-----------PSNLPWPLPERSDWVVNTGASGGLLLS
PNLKHDSSSPVLRFSSLVPP--GVESHLPSLSPAHPRPICPRPRSLFEPAETKEKKTPLSSWTSSQHERIFG
ENLREGDEEAPLDLSHASAPKIKQAEVDLASSSSSS------------------------------------
------------------------------------------------------------------------
------------------------------------------------------------------------
------------------------------------------------------------------------
------------------------------------------------------------------------
------------------------------------------------------------------------
------------------------------------------------------------------------
------------------------------------------------------------------------
------------------------------------------------------------------------
----------------------PP----APLSS--------PSSAQYGSSPQSDPQTGDTKPQREQTEEPQK
EMGDEGNEKNENVDTENLKVPTLTISLRPVVVLESLKSTGQGKEEDSSLQDQDEKEVSKLTTVRKRPSQTPE
AFPRRPLKEKKMRTTLLPQGTNLGDSEQDQDSVGKTVGNNDMGNRNQTAHYVKDPTS---------------
------------------------------------------------------------------------
------------------------------------------------------------------------
-GSKAQNKSCPIPPSSSTDDFENNAIA---------------------------------------------
------------------LFDYEAL-HDGDLG--FKK-----------------------G---DKLK----
-----ILEES--------------------------------------------------------------
------------------------------------------------------------------------
------------------------------------------------------------------------
------------------------------------------------------------------------
-----------------------GEW------W------------KAM----SI-----------S------
-TGQEGYIP-------SNYVAKD-----------------------TLQ-TE-------------------D
WFFKGVSRKDAERQLLVS-GNKVGSFMIRDSETTK-------------------------------------
-------------------------G--SYSLSVRDYDPQAG-D-TVKH----YKIRTL-D-----------
-SG-GFYISPRITFTTLQELVNH------------------------------YK-----------------
-------------------------------KVGD---GLCQALTTACIS-GK-------PQKPWE------
--------------------------------------------------KDAWEIPRESLKLDKRL--GAG
QFGEVWM----------------------------------------------------------------A
TYNK----------------------HTKV------AVKTMKPGSMS-------VEAFLMEAN---LMKSLQ
H---DKL-VRLNAVVTKEEPI-----YIITEYMEK----------------------------GSLLDFLKS
DEGNRVQLPKLIDFSA---------------------------------------------Q----------
---------------I--------AEGMAYIERRNYIHRDLRAANILVNKSLVCKIADFGLARIIE------
------------DNEYTARE-----------------------------------GAKFPIK---WTA----
----------PEAINYGSFTIKSDVWSFGILLTEII--SYGRTPYPG------------------------M
T-----------------------------------------------------------------------
------------------------------------------------------------NPEVIRSLER--
--G------------------YR---------------------------MQ-------RL----------D
SCPQE---------------LYD-I------MLEC-------------------------------------
--W-----------------KNKP--------EDRP------------------------------------
---------------------------------------------------TFEYLQ-------------SV
LED---------------------------------------------------FY----------------
----------TAT--------ES----Q--------------------------------------------
------------------------Y-----------------------------------Q-----------
-----------QQ---P-------------------------------------------------------
------------------------------------------------------------------------
------------------------------------------------------------------------
------------------------------------------------------------------------
------------------------------------------------------------------------
------------------------------------------------------------------------
------------------------------------------------------------------------
------------------------------------------------------------------------
----------------------------------------------------------------
>KAB5546397.1/1-529 hypothetical protein PHYPO_G00071560 [Pangasianodon hypophthalmus]
------------------------------------------------------------------------
------------------------------------------------------------------------
------------------------------------------------------------------------
------------------------------------------------------------------------
------------------------------------------------------------------------
------------------------------------------------------------------------
--------------MTHRVELDTLLSRRSWIKLALNRVFIMG---------C--------------------
---------------V---------------------------------------------G----------
--T------------KP---DQDS----GGK-------------------------------------TVGN
NDM----GN---------------------------------------------------------------
------------------------------------------------------------------------
------------RN------------QT-------------------------------AH-----------
-----------YV----K-D-----------------------------P----------------------
-----TT----------------------------------------------------------G------
-SK---------------------------------------------------------------------
------------------------------------------------------------------------
------------------------------------------------------------------------
---------AN--------------------KSC-----------PIP------------------------
PS----------------------------------------------------------------------
------------------------------------------------------------------------
------------------------------------------------------------------------
------------------------------------------------------------------------
------------------------------------------------------------------------
------------------------------------------------------------------------
------------------------------------------------------------------------
------------------------------------------------------------------------
------------------------------------------------------------------------
------------------------------------------------------------------------
-------------------------------SS--------TDDV---------------------------
------------------------------------------------------------------------
------------------------------------------------------------------------
------------------------------------------------------------------------
------------------------------------------------------------------------
-E--------------------NIAIA---------------------------------------------
------------------LFDYDAL-HDGDLG--FKK-----------------------G---DKLK----
-----ILQES--------------------------------------------------------------
------------------------------------------------------------------------
------------------------------------------------------------------------
------------------------------------------------------------------------
-----------------------GEW------W------------KAM----SL-----------S------
-SGQEGYIP-------SNYVAK-D----------------------TLQ-TE-------------------D
WFFKAVSRKDAERQLLVS-GNKVGSFMIRDSETTK-------------------------------------
-------------------------G--SYSLSVRDHDPQTG-D-TVKH----YKIRTL-D-----------
-SG-GFYISPRITFNTLQDLVNH------------------------------YK-----------------
-------------------------------KQGD---GLCQTLTNACIS-AK-------PQKPWE------
--------------------------------------------------KDAWEIPRESLKLDKRL--GAG
QFGEVWM----------------------------------------------------------------A
TYNK----------------------HTKV------AVKTMKPGSMS-------VEAFLMEAN---LMKTLQ
H---DKL-VRLNAVVTKEEPI-----YIITEFMEK----------------------------GSLLDFLKS
DEGNRLQLPKLIDFSA---------------------------------------------Q----------
---------------T--------AEGMAYIERRNYIHRDLRAANILVNKSLVCKIADFGLARIIE------
------------DNEYTARE-----------------------------------GAKFPIK---WTA----
----------PEAINYGSFTIKSDVWSFGILLTEII--SYGRTPYPG------------------------M
T-----------------------------------------------------------------------
------------------------------------------------------------NPEVIRSLER--
--G------------------YR---------------------------MQ-------RL----------D
SCPQE---------------LYD-I------MLEC-------------------------------------
--W-----------------KNKP--------EDRP------------------------------------
---------------------------------------------------TFEYLQ-------------SV
LED---------------------------------------------------FY----------------
----------TAT--------ES----Q--------------------------------------------
------------------------Y-----------------------------------Q-----------
-----------QQ---P-------------------------------------------------------
------------------------------------------------------------------------
------------------------------------------------------------------------
------------------------------------------------------------------------
------------------------------------------------------------------------
------------------------------------------------------------------------
------------------------------------------------------------------------
------------------------------------------------------------------------
----------------------------------------------------------------
>XP_030623023.1/1-503 tyrosine-protein kinase HCK isoform X1 [Chanos chanos]
------------------------------------------------------------------------
------------------------------------------------------------------------
------------------------------------------------------------------------
------------------------------------------------------------------------
------------------------------------------------------------------------
------------------------------------------------------------------------
----------------------------------------MG---------C--------------------
---------------I---------------------------------------------G----------
--S------------KPEQDSFGKTVGRDDS-----------------------------------------
-------SS---------------------------------------------------------------
------------------------------------------------------------------------
------------HN------------QT-------------------------------PH-----------
-----------YV----K-D-----------------------------P----------------------
-----TA-------------------------------GSKPGKS---------------------------
------------------------------------------------------------------------
------------------------------------------------------------------------
------------------------------------------------------------------------
-------------------------------NSS--------------------------------------
AP--------------------ESS-----------------------------------------------
------------------------------------------------------------------------
------------------------------------------------------------------------
------------------------------------------------------------------------
------------------------------------------------------------------------
------------------------------------------------------------------------
------------------------------------------------------------------------
------------------------------------------------------------------------
------------------------------------------------------------------------
------------------------------------------------------------------------
-----------------------------------------SDGQ---------------------------
------------------------------------------------------------------------
------------------------------------------------------------------------
------------------------------------------------------------------------
------------------------------------------------------------------------
-E--------------------NFAIT---------------------------------------------
------------------LYDYEAI-HDGDLG--FKK-----------------------G---EKLK----
-----ILEES--------------------------------------------------------------
------------------------------------------------------------------------
------------------------------------------------------------------------
------------------------------------------------------------------------
-----------------------GEW------W------------RAK----SL-----------S------
-TGNEGFIP-------SNYVAKD-----------------------TLE-TE-------------------E
WFFKGVSRKDAERQLLAS-GNKLGSFMIRDSETTK-------------------------------------
-------------------------G--SYSLSVRDRDPQTG-D-AVKH----YKIRTL-D-----------
-NG-GFYISPRITFGSLQELVSH------------------------------YK-----------------
-------------------------------KQSD---GLCQTLTIACLN-PK-------PQKPWE------
--------------------------------------------------KDAWEIPRESLKLDKRL--GAG
QFGEVWM----------------------------------------------------------------A
TYNK----------------------HTKV------AVKTMKPGSMS-------VEAFLAEAN---LMKTLQ
H---DKL-VRLNAVVTKEEPI-----FIITEFMEK----------------------------GSLLDFLKS
DEGNRVQLPKLIDFSA---------------------------------------------Q----------
---------------I--------AEGMAYIEQRNYIHRDLRAANILVSKTLVCKIADFGLARIIE------
------------DNEYTARE-----------------------------------GAKFPIK---WTA----
----------PEAINYGSFTIKSDVWSFGILLTEII--SYGRTPYPG------------------------M
T-----------------------------------------------------------------------
------------------------------------------------------------NPEVIRSLER--
--G------------------YR---------------------------MQ-------RL----------D
SCPQE---------------LYN-I------MLEC-------------------------------------
--W-----------------KDKP--------EDRP------------------------------------
---------------------------------------------------TFEYLQ-------------SV
LED---------------------------------------------------FY----------------
----------TAT--------ES----Q--------------------------------------------
------------------------Y-----------------------------------Q-----------
-----------QQ---P-------------------------------------------------------
------------------------------------------------------------------------
------------------------------------------------------------------------
------------------------------------------------------------------------
------------------------------------------------------------------------
------------------------------------------------------------------------
------------------------------------------------------------------------
------------------------------------------------------------------------
----------------------------------------------------------------
>XP_043081342.1/1-1113 LOW QUALITY PROTEIN: RBBP8 N-terminal-like protein [Puntigrus tetrazona]
------------------------------------------------------------------------
------------------------------------------------------------------------
------------------------------------------------------------------------
------------------------------------------------------------------------
------------------------------------------------------------------------
-----------MAVESFPELLQKLREVHEHELEGWQEKVLELTNKKNMXVXILYFSSXNXLTRYEIDLNNVL
RAFSGSDAKRIEELYNRNQQMKEQQRILTENIKQLENRLRAG-----LCDRC--------------------
---------------TVTQDMAKKRQLKYESSQLQSLQHISLLVSEMNALKKENDSLREELKGLRHPSNRQN
GHS------------EDAITPEVKVSPDTAVAAVTLLASGLKSSQPPAGDATVPAATVKREMDNSPTDSLEK
ATEHKLMQS---------------------------------------------------------------
------------------------------------------------------------------------
------------WGRAFSFESNKPMLPT-----------SRWGTDHSAERRSSSVDSVEHR-----------
-----------HS----PLS-----------------------------P----------------------
-----SL---PSPLSLLKSNPIFSSVASEERSSRQQIHAPVPFRPLPIKTTRLSIPWTLSESTDWVTVAAGG
SGA---------------------------------------------------------------------
------------------------------------------------------------------------
----GSG--------------------------------------------------------ITVHPSQTP
IPSSNILRFPKLVPPSSSHQSRTHGPTPSALRPW--------------------------------------
SRRNLSEHAESREKRATEAVAAPPQ----------------------------------WKVTATQPERIFG
ENLREEEEEAPLDLSESGRSKNKEKEKIHSQSDASS------------------------------------
------------------------------------------------------------------------
------------------------------------------------------------------------
------------------------------------------------------------------------
------------------------------------------------------------------------
------------------------------------------------------------------------
------------------------------------------------------------------------
------------------------------------------------------------------------
------------------------------------------------------------------------
----------------------SSSSSPPATLSSSSQCPSSPLSDQQTADNNTQQEEAQETCEEQEEVKEDE
TSPAAETSVGSEKKKIPPLTISLQPVVVMETLKSGVQFPDHGSRPMEHEEKENNNLEASRKRFGQDTDAFSQ
RSLNEKKIRLSRGPQGSHADSEQGCLNMGCVGTKPEQDPIGKSM----------------------------
------------------------------------------------------------------------
---------------------------------------------------------GSDDNRNQTAHYTKD
PTAGSKANRMASNPASGSDASENIAIA---------------------------------------------
------------------LYDYEAM-HEGDLG--FKK-----------------------G---DRIR----
-----ILQES--------------------------------------------------------------
------------------------------------------------------------------------
------------------------------------------------------------------------
------------------------------------------------------------------------
-----------------------GEW------W------------KAA----SI-----------S------
-TGQEGFIP-------SNYVAKD-----------------------TLE-TE-------------------D
WFFKGVSRKDAERQLLAS-GNKIGSYMIRDSETTK-------------------------------------
-------------------------G--SYSLSVRDCDQT-G-D-TVKH----YKIRTL-D-----------
-NG-GFYISPRITFNTLQDLVSH------------------------------YK-----------------
-------------------------------KQSD---GLCQSLTVACLS-PK-------PQKPWE------
--------------------------------------------------KDAWEIPRESLKLDKRL--GAG
QFGEVWM----------------------------------------------------------------A
TYNK----------------------HTKV------AVKTMKPGSMS-------VEAFLMEAN---LMKSLQ
H---DKL-VRLNAVVTKEEPI-----YIITEFMEK----------------------------GSLLDFIKS
DEGNRVQLPKLIDFSA---------------------------------------------Q----------
---------------I--------AEGMAYIEQRNYIHRDLRAANILVNKSLVCKIADFGLARIIE------
------------DNEYTARE-----------------------------------GAKFPIK---WTA----
----------PEAINYGSFTIKSDVWSFGILLTEII--SYGRTPYPG------------------------M
T-----------------------------------------------------------------------
------------------------------------------------------------NPEVIRALER--
--G------------------YR---------------------------MQ-------RL----------D
SCPQE---------------LYD-I------MLEC-------------------------------------
--W-----------------KNKP--------EDRP------------------------------------
---------------------------------------------------TFEYLQ-------------SV
LED---------------------------------------------------FY----------------
----------TAT--------ES----Q--------------------------------------------
------------------------Y-----------------------------------Q-----------
-----------QQ---P-------------------------------------------------------
------------------------------------------------------------------------
------------------------------------------------------------------------
------------------------------------------------------------------------
------------------------------------------------------------------------
------------------------------------------------------------------------
------------------------------------------------------------------------
------------------------------------------------------------------------
----------------------------------------------------------------
>XP_018593314.1/1-501 tyrosine-protein kinase HCK [Scleropages formosus]
------------------------------------------------------------------------
------------------------------------------------------------------------
------------------------------------------------------------------------
------------------------------------------------------------------------
------------------------------------------------------------------------
------------------------------------------------------------------------
----------------------------------------MG---------C--------------------
---------------V---------------------------------------------G----------
--S------------KKEQDPVGKGVGDDDT-----------------------------------------
-------LK---------------------------------------------------------------
------------------------------------------------------------------------
------------KT------------QT-------------------------------TH-----------
-----------YV----R-D-----------------------------P----------------------
-----TS-------------------------------GNKAARS---------------------------
-NS---------------------------------------------------------------------
------------------------------------------------------------------------
------------------------------------------------------------------------
-------------------------------TNF--------------------------------------
TA----------------------------------------------------------------------
------------------------------------------------------------------------
------------------------------------------------------------------------
------------------------------------------------------------------------
------------------------------------------------------------------------
------------------------------------------------------------------------
------------------------------------------------------------------------
------------------------------------------------------------------------
------------------------------------------------------------------------
------------------------------------------------------------------------
-----------------------------------------TTDE---------------------------
------------------------------------------------------------------------
------------------------------------------------------------------------
------------------------------------------------------------------------
------------------------------------------------------------------------
----------------------NIVIA---------------------------------------------
------------------LYDYEAM-HEGDLG--FRK-----------------------G---EKLK----
-----VLQET--------------------------------------------------------------
------------------------------------------------------------------------
------------------------------------------------------------------------
------------------------------------------------------------------------
-----------------------GEW------W------------KAM----SI-----------S------
-TGQEGFIP-------SNYVAKD-----------------------SLQ-TE-------------------E
WFFKCVSRKDAERQLLAP-GNRIGSFMIRDSETSK-------------------------------------
-------------------------G--SYSLSVRDSDHQSG-D-TVKH----YKIRTL-D-----------
-SG-GFYISPRITFSTLQELVSH------------------------------YK-----------------
-------------------------------KQCD---GLCQTLTVPCIS-PK-------PEKPWE------
--------------------------------------------------KDAWEIPRESLKLEKKL--GAG
QFGEVWM----------------------------------------------------------------A
TYNK----------------------HTKV------AVKTMKPGSMS-------VEAFMAEAN---LMKTLQ
H---DKL-VRLHAVVTKEEPI-----YIITEFMEK----------------------------GSLLDFLKS
DEGNRVPPPKLIDFSA---------------------------------------------Q----------
---------------I--------AEGMAYIEQRNYIHRDLRAANILVNKALVCKIADFGLARIIE------
------------DNEYTARE-----------------------------------GAKFPIK---WTA----
----------PEAINYGSFTIKSDIWSFGILLTEII--SYGRTPYPG------------------------M
T-----------------------------------------------------------------------
------------------------------------------------------------NPEVIRSLER--
--G------------------YR---------------------------MQ-------RT----------E
KCPKE---------------LYN-I------MLEC-------------------------------------
--W-----------------KEKP--------EDRP------------------------------------
---------------------------------------------------TFEYLQ-------------SV
LED---------------------------------------------------FY----------------
----------TAT--------ES----Q--------------------------------------------
------------------------Y-----------------------------------Q-----------
-----------QQ---P-------------------------------------------------------
------------------------------------------------------------------------
------------------------------------------------------------------------
------------------------------------------------------------------------
------------------------------------------------------------------------
------------------------------------------------------------------------
------------------------------------------------------------------------
------------------------------------------------------------------------
----------------------------------------------------------------
>KAG9332502.1/1-502 hypothetical protein JZ751_014600 [Albula glossodonta]
------------------------------------------------------------------------
------------------------------------------------------------------------
------------------------------------------------------------------------
------------------------------------------------------------------------
------------------------------------------------------------------------
------------------------------------------------------------------------
----------------------------------------MG---------C--------------------
---------------V---------------------------------------------E----------
--S------------KE------Q----EPI-----------------------------------------
-------NK---------------------------------------------------------------
------------------------------------------------------------------------
------------AM------------GS-----------DDFLHKSQS-----------AH-----------
-----------YV----K-D-----------------------------P----------------------
------T---------------------------------SGNKA--------------------S------
-KT---------------------------------------------------------------------
------------------------------------------------------------------------
------------------------------------------------------------------------
---------SS--------------------SNL-----------TAS------------------------
TD---------------------------------------------------------------------G
------------------------------------------------------------------------
------------------------------------------------------------------------
------------------------------------------------------------------------
------------------------------------------------------------------------
------------------------------------------------------------------------
------------------------------------------------------------------------
------------------------------------------------------------------------
------------------------------------------------------------------------
------------------------------------------------------------------------
------------------------------------------------------------------------
------------------------------------------------------------------------
------------------------------------------------------------------------
------------------------------------------------------------------------
---------------------------------------------------------S--------------
-D--------------------TIVIA---------------------------------------------
------------------LYDYEAL-HEGDLG--FKK-----------------------G---DRLK----
-----VLQES--------------------------------------------------------------
------------------------------------------------------------------------
------------------------------------------------------------------------
------------------------------------------------------------------------
-----------------------GEW------W------------KAM----SI-----------S------
-TGQEGFIP-------SNYVAK-D----------------------SLE-TE-------------------E
WFFKGVSRKDAERQLLAP-GNRVGSFMIRDSETTK-------------------------------------
-------------------------G--SYSLSVRDNDTQSG-D-TVKH----YKIRTL-D-----------
-NG-GFYISPRITFTTLQDLVSH------------------------------YK-----------------
-------------------------------KQGD---GLCQTLTVPCLS-PK-------PQKPWE------
--------------------------------------------------KDAWEIPRESLKLEKRL--GAG
QFGEVWM----------------------------------------------------------------A
TYNK----------------------HTKV------AVKTMKPGSMS-------VEAFLAEAN---LMKTLQ
H---DKL-VRLNAVVTKEEPI-----YIITEFMEK----------------------------GSLLDFLKS
DEGNRVQLPKLIDFSA---------------------------------------------Q----------
---------------I--------AEGMAYIEQRNYIHRDLRAANILVSKALVCKIADFGLARIIE------
------------DNEYTARE-----------------------------------GAKFPIK---WTA----
----------PEAINYGSFTIKSDVWSFGILLTEII--SYGRTPYPG------------------------M
S-----------------------------------------------------------------------
------------------------------------------------------------NPEVIRSLER--
--G------------------YR---------------------------MQ-------RT----------D
SCPQE---------------LYD-I------MLVC-------------------------------------
--W-----------------KNKP--------EDRP------------------------------------
---------------------------------------------------TFEYLQ-------------SV
LED---------------------------------------------------FY----------------
----------TAT--------ES----Q--------------------------------------------
------------------------Y-----------------------------------Q-----------
-----------QQ---P-------------------------------------------------------
------------------------------------------------------------------------
------------------------------------------------------------------------
------------------------------------------------------------------------
------------------------------------------------------------------------
------------------------------------------------------------------------
------------------------------------------------------------------------
------------------------------------------------------------------------
----------------------------------------------------------------
>KAG5282184.1/1-509 hypothetical protein AALO_G00053130 [Alosa alosa]
------------------------------------------------------------------------
------------------------------------------------------------------------
------------------------------------------------------------------------
------------------------------------------------------------------------
------------------------------------------------------------------------
------------------------------------------------------------------------
----------------------------------MANGQSMG---------C--------------------
---------------V-------------------------------------------------GSKKDQE
SVG------------KA---LGSD----DSS-----------------------------------------
-------NR---------------------------------------------------------------
------------------------------------------------------------------------
------------TQ-------------------------T-------------------PH-----------
-----------YV----K-D-----------------------------P----------------------
-----TA-----------------------------------------------------------------
-GP---------------------------------------------------------------------
------------------------------------------------------------------------
------------------------------------------------------------------------
-------------------------------KAN--------------------------------------
RT----------------------------------------------------------------------
-----------------------------------N------------------------------------
------------------------------------------------------------------------
------------------------------------------------------------------------
------------------------------------------------------------------------
------------------------------------------------------------------------
------------------------------------------------------------------------
------------------------------------------------------------------------
------------------------------------------------------------------------
------------------------------------------------------------------------
----------------------SS----MPSSS--------TDGP---------------------------
------------------------------------------------------------------------
------------------------------------------------------------------------
------------------------------------------------------------------------
------------------------------------------------------------------------
-E--------------------NIAIA---------------------------------------------
------------------LYDYEGI-HEGDLG--FKK-----------------------G---DRVK----
-----ILEES--------------------------------------------------------------
------------------------------------------------------------------------
------------------------------------------------------------------------
------------------------------------------------------------------------
-----------------------GEW------W------------KAK----LL-----------S------
-TGQEGFIP-------SNYVA-MD----------------------TLE-TE-------------------E
WFFKGVSRKDAERQLLAS-GNKTGSFMIRDSETTK-------------------------------------
-------------------------G--SYSLSVRDSDGHSN-D-TVKH----YKIRTL-D-----------
-NG-GFYISPRITFTTLQELVGH------------------------------YK-----------------
-------------------------------KQSD---GLCQSLTSPCIS-PK-------PQKPWE------
--------------------------------------------------KDAWEIPRESLKLDRRL--GAG
QFGEVWM----------------------------------------------------------------A
SYNK----------------------HTNV------AVKTMKPGSMS-------VEAFLMEAN---LMKSLQ
H---DKL-VRLHAVVTKEEPI-----YIITEFMEK----------------------------GSLLDFLKS
DEGNRVQLPKLIDFSA---------------------------------------------Q----------
---------------I--------AEGMAYIERMNYIHRDLRAANILVSKTLVCKIADFGLARIIE------
------------DNEYTARE-----------------------------------GAKFPIK---WTA----
----------PEAINYGSFTIKSDVWSFGILLMEII--SYGRTPYPG------------------------M
T-----------------------------------------------------------------------
------------------------------------------------------------NPEVIRSLER--
--G------------------YR---------------------------MQ-------RP----------D
SCPQE---------------LYD-I------MLEC-------------------------------------
--W-----------------KNKP--------EDRP------------------------------------
---------------------------------------------------TFEYLQ-------------SV
LED---------------------------------------------------FY----------------
----------TAT--------ES----Q--------------------------------------------
------------------------Y-----------------------------------Q-----------
-----------QQ---P-------------------------------------------------------
------------------------------------------------------------------------
------------------------------------------------------------------------
------------------------------------------------------------------------
------------------------------------------------------------------------
------------------------------------------------------------------------
------------------------------------------------------------------------
------------------------------------------------------------------------
----------------------------------------------------------------
>XP_028849093.1/1-581 tyrosine-protein kinase HCK [Denticeps clupeoides]
------------------------------------------------------------------------
------------------------------------------------------------------------
------------------------------------------------------------------------
------------------------------------------------------------------------
------------------------------------------------------------------------
------------------------------------------------------------------------
--------------------MRPSVMRRDATRRARTSLLRNG-------RVT--------------------
-------------------------------------------------------------R----------
--A------------RL---PVAR----RPG-----------------------------------------
WRR----QR---------------------------------------------------------------
------------------------------------------------------------------------
------------SG------------PE---------------------QHLKTISRLKKKERKQETELYYA
EARGNGSKSFTMGCVGSKKD-----------------------------Q----------------------
------D---------------------------------VSGKA--------------------V------
-GN---------------------------------------------------------------------
------------------------------------------------------------------------
----DES-----------------------------------------------------------------
-------------------------------NTH-----------FQT------------------------
AH--------------YVKD--PTL-----------------------------------------------
-----------------------------------G------------------------------------
------------------------------------------------------------------------
------------------------------------------------------------------------
------------------------------------------------------------------------
------------------------------------------------------------------------
------------------------------------------------------------------------
------------------------------------------------------------------------
------------------------------------------------------------------------
------------------------------------------------------------------------
----------------------TK----ANRSG--------SNAP----------------TS---------
---------------------------------------SE-------------------------------
------------------------------------------------------------------------
------------------------------------------------------------------------
------------------------------------------------------------------------
-G----------LD--------NIAIA---------------------------------------------
------------------LYDYEGM-HEGDLG--FKK-----------------------G---DKLK----
-----ILEES--------------------------------------------------------------
------------------------------------------------------------------------
------------------------------------------------------------------------
------------------------------------------------------------------------
-----------------------GEW------W------------KAK----SL-----------A------
-SGKEGYIP-------SNYVAK-D----------------------TLE-TE-------------------E
WFFKGVSRKDAERQLLAS-GNKLGSYMIRDSETTQ-------------------------------------
-------------------------G--SYSLSVRDSDAQAG-D-TVKH----YKIRTL-D-----------
-NG-GFYISPRVTFSTLQELVSH------------------------------YK-----------------
-------------------------------KQSD---GLCQTLTIPCIS-SK-------PQKPWE------
--------------------------------------------------KDAWEIPRESLKMDRRL--GAG
QFGEVWM----------------------------------------------------------------A
TYNK----------------------HTKV------AVKTMKPGSMS-------VEAFLMEAN---LMKSLQ
H---DKL-VRLNAVVTKEEPI-----YIITEFMEK----------------------------GSLLDFLKS
DEGNRVQLPKLIDFSA---------------------------------------------Q----------
---------------I--------AEGMAYIEKMNYIHRDLRAANILVSKALVCKIADFGLARIIE------
------------DNEYTARE-----------------------------------GAKFPIK---WTA----
----------PEAINYGSFTIKSDVWSFGILLTEII--SYGRTPYPG------------------------M
T-----------------------------------------------------------------------
------------------------------------------------------------NPEVIRSLER--
--G------------------YR---------------------------MQ-------RM----------D
ACPQE---------------LYD-I------MLEC-------------------------------------
--W-----------------KNKP--------EDRP------------------------------------
---------------------------------------------------TFEYLQ-------------SV
LED---------------------------------------------------FY----------------
----------TAT--------ES----Q--------------------------------------------
------------------------Y-----------------------------------Q-----------
-----------QQ---P-------------------------------------------------------
------------------------------------------------------------------------
------------------------------------------------------------------------
------------------------------------------------------------------------
------------------------------------------------------------------------
------------------------------------------------------------------------
------------------------------------------------------------------------
------------------------------------------------------------------------
----------------------------------------------------------------
>GFT51483.1/1-568 tyrosine-protein kinase Src64B [Trichonephila clavipes]
------------------------------------------------------------------------
------------------------------------------------------------------------
------------------------------------------------------------------------
------------------------------------------------------------------------
------------------------------------------------------------------------
------------------------------------------------------------------------
----------MMDDESIVDTDATVSGVTENIWTPCKDFAAMG-------NIC--------------------
---------------V--------------------------------------------------------
---------------KK---SDHE----QSM-----------------------------------------
------------------------------------------------------------------------
------------------------------------------------------------------------
------------LQ------------TN-----------VRDNPEITIEATMSGDSGVESG-----------
-----------NG----GIN-----------------------------Q----------------------
-----LH---------------------------------ERQRY--------------------P------
------------------------------------------------------------------------
------------------------------------------------------------------------
----NCA-----------------------------------------------------------------
---------PN--------------------TPI--------------------------------------
PT--------------------------------------------------------------------FS
------------------------------------------------------------------------
------------------------------------------------------------------------
------------------------------------------------------------------------
------------------------------------------------------------------------
------------------------------------------------------------------------
------------------------------------------------------------------------
------------------------------------------------------------------------
------------------------------------------------------------------------
------------------------------------------------------------------------
----------------------PD----GIRQG--------NNCL---------------------------
------------------------------------------------------------------------
------------------------------------------------------------------------
------------------------------------------------------------------------
------------------------------------------------------------------------
----------------------KIVVA---------------------------------------------
------------------LYPYNAR-DQGDLS--FRK-----------------------G---DRLG----
-----ILDDS--------------------------------------------------------------
------------------------------------------------------------------------
------------------------------------------------------------------------
------------------------------------------------------------------------
----------------------DPDW------W------------HAC----HL-----------T------
-NQQNGYVP-------RNYVAPEK----------------------TVE-SE-------------------D
WFFGRVSRKEAEKMLMLP-SNPRGAFLIRNCEQTT-------------------------------------
---------------------GITKG--AYSLSIKDWEHQKC-E-HVKH----YKIKAM-D-----------
-NG-GFYVTTRKTFITLQELVSY------------------------------YS-----------------
-------------------------------EGAN---GLCHKLTIPCPK-PK-------PHLWDLSPDT--
--------------------------------------------------RDEWEIPRSSLQLIRKL--GSG
NFGDVWY----------------------------------------------------------------G
KWKG----------------------TTEV------AVKTLKSGTMA-------PSAFLQEAT---IMKKFR
H---EKL-VSLFAVCSKEEPI-----LIVTEYMVN----------------------------GSLLDYLRN
KEGKNLRLHALIDMAA---------------------------------------------Q----------
---------------I--------ASGMAYLEREQLIHRDLAARNILVGDNNIVKVADFGLARIIE------
------------DSEYTARQ-----------------------------------GAKFPIK---WTA----
----------PEAALLGRFSIKSDVWSYGILLYELI--THGQVPYPG------------------------M
H-----------------------------------------------------------------------
------------------------------------------------------------NREVIEQVER--
--G------------------YR---------------------------MP-------KP----SN----C
ECPDS---------------VYS-M------MLQC-------------------------------------
--W-----------------DADP--------EKRP------------------------------------
---------------------------------------------------TFEFLF-------------GF
FDD---------------------------------------------------YF----------------
----------VST--------EP----S--------------------------------------------
------------------------Y-----------------------------------R-------N---
---------A-ED---F-------------------------------------------------------
------------------------------------------------------------------------
------------------------------------------------------------------------
------------------------------------------------------------------------
------------------------------------------------------------------------
------------------------------------------------------------------------
------------------------------------------------------------------------
------------------------------------------------------------------------
----------------------------------------------------------------
>XP_023242330.1/1-533 tyrosine-protein kinase Fyn-like [Centruroides sculpturatus]
------------------------------------------------------------------------
------------------------------------------------------------------------
------------------------------------------------------------------------
------------------------------------------------------------------------
------------------------------------------------------------------------
------------------------------------------------------------------------
----------------------------------------MG--------NC--------------------
---------------L--------------------------------------------------------
--S------------RS---SSTS----YIP-----------------------------------------
------------------------------------------------------------------------
------------------------------------------------------------------------
--------------------------PT-------------------------------TS-----------
-----------KDTIDIPTD-----------------------------D----------------------
-----HI---------------------------------HPSNN--------------------SGNNVLK
AHT---------------------------------------------------------------------
------------------------------------------------------------------------
----NSQ-----------------------------------------------------------------
-------------------------------DRY-----------TKS------------------------
PT----------------NALCQSN-----------------------------------------------
-----------------------------------A------------------------------------
------------------------------------------------------------------------
------------------------------------------------------------------------
------------------------------------------------------------------------
------------------------------------------------------------------------
------------------------------------------------------------------------
------------------------------------------------------------------------
------------------------------------------------------------------------
------------------------------------------------------------------------
----------------------VN----SSIQE--------LNRA---------------------------
------------------------------------------------------------------------
------------------------------------------------------------------------
------------------------------------------------------------------------
------------------------------------------------------------------------
-G--------------------KIVVA---------------------------------------------
------------------LYTYNAR-DDGDLS--FRK-----------------------G---DRLI----
-----ILDDS--------------------------------------------------------------
------------------------------------------------------------------------
------------------------------------------------------------------------
------------------------------------------------------------------------
----------------------DPDW------W------------HAR----LL-----------F------
-NQQTGYIP-------RNYVAPEK----------------------TVE-SE-------------------D
WFCGRVSRKEAEKMLLLP-SNPRGTFLIRNSEQTS-------------------------------------
-------------------------G--AFSLSVRDWEPQKG-D-HVKH----YKVKAL-D-----------
-NG-GFYVTTRKTFATLQELISY------------------------------YS-----------------
-------------------------------EAAN---GLCHKLTIPCPK-PK-------PHMWDLSPET--
--------------------------------------------------RDEWEIPRASLQFMRKL--GSG
NFGEVWH----------------------------------------------------------------G
MWKG----------------------TTEV------AIKTLKPGTMD-------PAAFLQEAS---IMKKFR
H---EKL-VSLYAVCSKEEPI-----YIVTEYMCN----------------------------GSLLDYLRN
REGKHLKLPALIDMAS---------------------------------------------Q----------
---------------I--------ASGMAYLECKQLIHRDLAARNILVGENNIVKVADFGLARIIE------
------------DSEYTARQ-----------------------------------GAKFPIK---WTA----
----------PEAALYGKFSIKSDIWSYGILLYELV--THGQVPYPG------------------------M
H-----------------------------------------------------------------------
------------------------------------------------------------NREVIEQVER--
--G------------------YR---------------------------MP-------KP----NN----C
ECPDS---------------VYA-V------MLQC-------------------------------------
--W-----------------DGDP--------EKRP------------------------------------
---------------------------------------------------TFEFLF-------------GH
FDD---------------------------------------------------YF----------------
----------VST--------EP----S--------------------------------------------
------------------------Y-----------------------------------R-------D---
---------A-EE---F-------------------------------------------------------
------------------------------------------------------------------------
------------------------------------------------------------------------
------------------------------------------------------------------------
------------------------------------------------------------------------
------------------------------------------------------------------------
------------------------------------------------------------------------
------------------------------------------------------------------------
----------------------------------------------------------------
>XP_037271578.1/1-552 tyrosine-protein kinase SRK3-like [Rhipicephalus microplus]
------------------------------------------------------------------------
------------------------------------------------------------------------
------------------------------------------------------------------------
------------------------------------------------------------------------
------------------------------------------------------------------------
------------------------------------------------------------------------
----------------------------------------MG------NLNC--------------------
---------------L--------------------------------------------------------
---------------AQ---SPDT----RSS-----------------------------------------
------------------------------------------------------------------------
------------------------------------------------------------------------
------------LD------------SA-------------------------------LR-----------
-----------HN----DGD-----------------------------P----------------------
------D---------------------------------NKTGA--------------------DGMALQV
SGG---------------------------------------------------------------------
------------------------------------------------------------------------
----GGD--------------------------------------------------------HN-------
-------------------------------GGL---RPHDDRYSKRP------------------------
PG----------------GV--AVL--------------------------------------------PLN
-----------------------------------G------------------------------------
------------------------------------------------------------------------
------------------------------------------------------------------------
------------------------------------------------------------------------
------------------------------------------------------------------------
------------------------------------------------------------------------
------------------------------------------------------------------------
------------------------------------------------------------------------
------------------------------------------------------------------------
----------------------PL----RDHRE--------GPPQ---------------------------
-------------------------------RAPNIAGSAQ-------------------------------
------------------------------------------------------------------------
------------------------------------------------------------------------
------------------------------------------------------------------------
-G--------------------KVVVA---------------------------------------------
------------------LYTYNAR-DDGDLS--FRK-----------------------G---DRLQ----
-----ILNDS--------------------------------------------------------------
------------------------------------------------------------------------
------------------------------------------------------------------------
------------------------------------------------------------------------
----------------------DQDW------W------------HAK----QL-----------N------
-GTQTGYIP-------QNYVAFEK----------------------TVE-SE-------------------D
WFFGKVSRKDAEKMLMLA-SNPRGTFLIRNSEQTT-------------------------------------
-------------------------G--AFSLSIRDFEPTKG-D-HVKH----YKVKTM-D-----------
-NG-GFFVTTKKTFSTLQELISY------------------------------YM-----------------
-------------------------------EGAN---GLCHKLTIACPK-PK-------PVVWDLSPET--
--------------------------------------------------RDEWEIPRSAVQLLRKL--GSG
NFGEVWY----------------------------------------------------------------G
VWKG----------------------STEV------AIKTLKPGTMD-------PAAFLQEAA---IMKKFR
H---ERL-VSLYAVCSKEEPI-----YIITEYMAH----------------------------GSLLEHLRG
PHGRALKLPTLIDMAS---------------------------------------------Q----------
---------------I--------ASGMAYLESKQLIHRDLAARNILVGENNVVKVADFGLARIIE------
------------DSEYTARQ-----------------------------------GAKFPIK---WTA----
----------PEAALYGKFSIKSDVWSYGILLYELI--THGQIPYPA------------------------M
P-----------------------------------------------------------------------
------------------------------------------------------------NRQVIEYVDR--
--G------------------YR---------------------------MP-------KP----TN----C
ECPDS---------------VYN-I------MLNC-------------------------------------
--W-----------------EADP--------EKRP------------------------------------
---------------------------------------------------TFEFLF-------------GF
FDD---------------------------------------------------YF----------------
----------VST--------EP----S--------------------------------------------
------------------------Y-----------------------------------R-------D---
---------A-EE---F-------------------------------------------------------
------------------------------------------------------------------------
------------------------------------------------------------------------
------------------------------------------------------------------------
------------------------------------------------------------------------
------------------------------------------------------------------------
------------------------------------------------------------------------
------------------------------------------------------------------------
----------------------------------------------------------------
>XP_029844918.2/1-551 LOW QUALITY PROTEIN: tyrosine-protein kinase SRK3 [Ixodes scapularis]
------------------------------------------------------------------------
------------------------------------------------------------------------
------------------------------------------------------------------------
------------------------------------------------------------------------
------------------------------------------------------------------------
------------------------------------------------------------------------
----------------------------------------MG---------N--------------------
---------------L---------------------------------------------N----------
--C------------LS---QGSP----EGA-----------------------------------------
-------AR---------------------------------------------------------------
------------------------------------------------------------------------
------------GD------------DG---------------------GDKAGHDHHHHH-----------
-----------HGGAGGPAQ-----------------------------A----------------------
-----GG----------------------------------------------------------D------
-HS---------------------------------------------------------------------
------------------------------------------------------------------------
----NGG--------------------------------------------------------LR-------
-------------------------------QPL-----------DTR------------------------
YT----------------KA--PTG----------------------------------------------G
-----------------------------------G------------------------------------
------------------------------------------------------------------------
------------------------------------------------------------------------
------------------------------------------------------------------------
------------------------------------------------------------------------
------------------------------------------------------------------------
------------------------------------------------------------------------
------------------------------------------------------------------------
------------------------------------------------------------------------
----------------------AQ----APPPA--------NGPH---------------------------
------------------------------HEVLAVRPGPP-------------------------------
------------------------------------------------------------------------
------------------------------------------------------------------------
------------------------------------------------------------------------
-G----------SGS------GKMVVA---------------------------------------------
------------------LYTYNAR-DDGDLS--FRK-----------------------G---DRLQ----
-----ILNDS--------------------------------------------------------------
------------------------------------------------------------------------
------------------------------------------------------------------------
------------------------------------------------------------------------
----------------------DPDW------W------------HAK----QV-----------N------
-GQQTGYIP-------RNYVAFEK----------------------TVE-SE-------------------D
WFFGKVSRKDAEKMLLLA-SNPRGTFLIRNSEQTT-------------------------------------
-------------------------G--AFSLSIRDFEPTKG-E-HVKH----YKVKAM-D-----------
-NG-GFFVTTKKTFATLQELVSY------------------------------YM-----------------
-------------------------------EGAN---GLCHKLTIACPK-PK-------PVVWDLSPET--
--------------------------------------------------RDEWEIPRSSVQLIRKL--GSG
NFGEVWY----------------------------------------------------------------G
LWKG----------------------STEV------AIKTLKPGTMD-------PGAFLQEAA---IMKKFR
H---EKL-VSLYAVCSKEEPI-----YIVTEYMAH----------------------------GSLLEHLRN
KDGRALKLPALIDMAA---------------------------------------------Q----------
---------------I--------ASGMAYLESKQLIHRDLAARNILVGENNVVKVADFGLARIIE------
------------DSEYTARQ-----------------------------------GAKFPIK---WTA----
----------PEAALYGKFSIKSDVWSYGILLYELI--THGQIPYPA------------------------M
P-----------------------------------------------------------------------
------------------------------------------------------------NRQVIEYVDR--
--G------------------YR---------------------------MP-------KP----TN----C
ECPDS---------------VYG-I------MLNC-------------------------------------
--W-----------------DADP--------EKRP------------------------------------
---------------------------------------------------TFEFLF-------------GF
FDD---------------------------------------------------YF----------------
----------VST--------EP----S--------------------------------------------
------------------------Y-----------------------------------R-------D---
---------A-ED---F-------------------------------------------------------
------------------------------------------------------------------------
------------------------------------------------------------------------
------------------------------------------------------------------------
------------------------------------------------------------------------
------------------------------------------------------------------------
------------------------------------------------------------------------
------------------------------------------------------------------------
----------------------------------------------------------------
>CAC9574907.1/1-533 Ofus.G053382 [Owenia fusiformis]
------------------------------------------------------------------------
------------------------------------------------------------------------
------------------------------------------------------------------------
------------------------------------------------------------------------
------------------------------------------------------------------------
------------------------------------------------------------------------
--------------------MGNHINKPKFLDAAPEFLSNMG--------NC--------------------
---------------M--------------------------------------------------------
--G------------KP-----------KTV-----------------------------------------
------------------------------------------------------------------------
------------------------------------------------------------------------
------------EG------------NA-------------------------------AK-----------
-----------YVAENNAAE-----------------------------V----------------------
-----TT----------------------------------------------------------P------
------------------------------------------------------------------------
------------------------------------------------------------------------
------------------------------------------------------------------------
-------------------------------NKY-----------NEG------------------------
AA----------------RDLRDEL-----------------------------------------------
------------------------------------------------------------------------
------------------------------------------------------------------------
------------------------------------------------------------------------
------------------------------------------------------------------------
------------------------------------------------------------------------
------------------------------------------------------------------------
------------------------------------------------------------------------
------------------------------------------------------------------------
------------------------------------------------------------------------
----------------------------PPPPD--------PSRP----------------QS---------
------------------------------------------------------------------------
------------------------------------------------------------------------
------------------------------------------------------------------------
------------------------------------------------------------------------
-G----------A---------KLIRA---------------------------------------------
------------------LYDYEAR-TADDLT--FKK-----------------------D---DIME----
-----IVSDT--------------------------------------------------------------
------------------------------------------------------------------------
------------------------------------------------------------------------
------------------------------------------------------------------------
----------------------DSDW------W------------MAR----HM-----------V------
-SNQTGYIP-------SNYVAVED----------------------TLE-TY-------------------D
WYLGAVKRKEAEKLLLEG-RNKPGTFLIRESETSK-------------------------------------
-------------------------G--AFSISVLDFNDATN-ERNVKH----YKIRNL-D-----------
-EG-GFFIAARFKCRTLTELVEH------------------------------YS-----------------
-------------------------------TASD---GLCQKLTVACPK-PK-------PVMSDLSRET--
--------------------------------------------------KDQWEIPRDSLELMEKL--GAG
QFGEVWK----------------------------------------------------------------G
CYNK----------------------TTDV------AIKTLKPGTMT-------PEAFLLEAQ---IMKNCQ
H---EKL-VKLYAVCTQEEPI-----YIVTELMSE----------------------------GSLLSYLRE
GAGRRAKLPEMVDMAA---------------------------------------------Q----------
---------------V--------ASGMEYIEQQKYVHRDLAARNILVGENRICKVADFGLARLIE------
------------DDEYQAQR-----------------------------------GAKFPIK---WTA----
----------PEAANYGKFTIKSDIWSYGILLIEIT--THGQIPYPG------------------------M
N-----------------------------------------------------------------------
------------------------------------------------------------NREVLEQIDR--
--G------------------YR---------------------------AP-------RP----------K
LCPES---------------MYE-T------MLQC-------------------------------------
--W-----------------EEDA--------NKRP------------------------------------
---------------------------------------------------TFEYLN-------------AF
FED---------------------------------------------------YF----------------
----------IAT--------EP----S--------------------------------------------
------------------------Y-----------------------------------K-------E---
---------T-DD---I-------------------------------------------------------
------------------------------------------------------------------------
------------------------------------------------------------------------
------------------------------------------------------------------------
------------------------------------------------------------------------
------------------------------------------------------------------------
------------------------------------------------------------------------
------------------------------------------------------------------------
----------------------------------------------------------------
>NP_001161548.1/1-518 FYN/Yes-like tyrosine-protein kinase [Saccoglossus kowalevskii]
------------------------------------------------------------------------
------------------------------------------------------------------------
------------------------------------------------------------------------
------------------------------------------------------------------------
------------------------------------------------------------------------
------------------------------------------------------------------------
----------------------------------------MG------GRLS--------------------
-------------------------------------------------------------K----------
---------------EE------K----EEK-----------------------------------------
KLA----KQ---------------------------------------------------------------
------------------------------------------------------------------------
------------TR------------KE-----------K-------------------KR-----------
-----------LEKSGKKSD-----------------------------A----------------------
------K----------------------------------------------------------E------
-DG---------------------------------------------------------------------
------------------------------------------------------------------------
---------------------------------------------------------------KR-------
-------------------------------NSY-----------SNE------------------------
PT----------------K-----------------------------------------------------
-----------------------------------G------------------------------------
------------------------------------------------------------------------
------------------------------------------------------------------------
------------------------------------------------------------------------
------------------------------------------------------------------------
------------------------------------------------------------------------
------------------------------------------------------------------------
------------------------------------------------------------------------
------------------------------------------------------------------------
----------------------IT----ADPPS--------SPTH----------------VE---------
------------------------------------------------------------------------
------------------------------------------------------------------------
------------------------------------------------------------------------
------------------------------------------------------------------------
-G----------S---------TIYVA---------------------------------------------
------------------LYSYDSR-SADDLA--FKK-----------------------G---DRLL----
-----ILDKS--------------------------------------------------------------
------------------------------------------------------------------------
------------------------------------------------------------------------
------------------------------------------------------------------------
----------------------AGDW------W------------MAR----HV-----------N------
-DSIEGYVP-------SNYIAEEI----------------------SIE-SQ-------------------D
WYFGNIARKEAEKKLKMA-TQVRGTFLIRDAETVK-------------------------------------
-------------------------G--AYSMSTLDYDATKG-Y-TVKH----YRIRSM-D-----------
-AG-GFFIAQRAIFPTLVELVKH------------------------------YK-----------------
-------------------------------NSSD---GLCCKLTVACPK-EN-------PNTPGLG-----
--------------------------------------------------HDKWEIPRESLTLSKKL--GSG
QFGDVWE----------------------------------------------------------------G
LWNQ----------------------TTKV------AVKTLKPGAMS-------PEAFLGEAN---VMKKLR
H---DNL-VSLLAVCSDMEPI-----YIVTEMMAK----------------------------GSLLDYLRE
GEGHHSKLPDMIDMST---------------------------------------------Q----------
---------------I--------ASGMVYLEKENFIHRDLAARNILVGEKNEYKVADFGLSRIIE------
-------------DEYVARE-----------------------------------GARFPIK---WTA----
----------PEAALYNRFTIKSDVWSFGILLTEIV--TKGRMPYAG------------------------M
S-----------------------------------------------------------------------
------------------------------------------------------------GRDVLEQVER--
--G------------------YR---------------------------MP-------KP----------M
YCPDS---------------LYEYI------MMKC-------------------------------------
--W-----------------AKDP--------FERP------------------------------------
---------------------------------------------------TFEFLF-------------SF
LDD---------------------------------------------------YF----------------
----------VST--------EA----N--------------------------------------------
------------------------Y-----------------------------------S-------E---
-----------AN-DYL-------------------------------------------------------
------------------------------------------------------------------------
------------------------------------------------------------------------
------------------------------------------------------------------------
------------------------------------------------------------------------
------------------------------------------------------------------------
------------------------------------------------------------------------
------------------------------------------------------------------------
----------------------------------------------------------------
>XP_033644801.1/1-548 tyrosine-protein kinase SRK3-like [Asterias rubens]
------------------------------------------------------------------------
------------------------------------------------------------------------
------------------------------------------------------------------------
------------------------------------------------------------------------
------------------------------------------------------------------------
------------------------------------------------------------------------
----------------------------------------MG------------------------------
------------------------------------------------------------------------
--N------------KE------S----AQG-----------------------------------------
GAD----GQ---------------------------------------------------------------
------------------------------------------------------------------------
------------DS------------FD-----------HST-ST----ITVSPGKVSRDR-----------
-----------KERKDKDKK-----------------------------P----------------------
-----KK---------------G------K----------IRKDS--------------------M------
-NA---------------------------------------------------------------------
------------------------------------------------------------------------
----GID--------------------------------------------------------DR-------
-------------------------------QNH-----------TVD------------------------
GG----------------QG--GGN--------------------------------------------SVG
----------------------------VMISASVG------------------------------------
------------------------------------------------------------------------
------------------------------------------------------------------------
------------------------------------------------------------------------
------------------------------------------------------------------------
------------------------------------------------------------------------
------------------------------------------------------------------------
------------------------------------------------------------------------
------------------------------------------------------------------------
----------------------NG----DQMAI--------MHSP----------------ST---------
--------------------------------------RPA-------------------------------
------------------------------------------------------------------------
------------------------------------------------------------------------
------------------------------------------------------------------------
-G--------------------ERYKA---------------------------------------------
------------------LYDYEAR-TADDLT--FRK-----------------------G---EILI----
-----ITNKT--------------------------------------------------------------
------------------------------------------------------------------------
------------------------------------------------------------------------
------------------------------------------------------------------------
----------------------DPNW------W------------LAT----SM-----------L------
-TKREGYVP-------RNYIEPAD----------------------VLQ-AE-------------------D
WFFEKMTRKEAEKQLQLA-GNSRGTFLIRGSETSP-------------------------------------
-------------------------G--AYSLSVLDHDDARG-F-NVKH----YRIRTL-D-----------
-NG-GYYISTRITFHTLHDLVSH------------------------------YT-----------------
-------------------------------TQAD---GLVCRLMNPCPR-QK-------PAMFEIS-----
--------------------------------------------------KDVWEIPRRSIKLERKL--GNG
QFGEVWE----------------------------------------------------------------G
TWNG----------------------TVRV------AVKTLKEGAMD-------PTAFLQEAN---IMKKLR
H---PKL-VALLAVCSEGEPI-----YIVTELMPN----------------------------GCLLDYLHE
GEGKMLREPELIDITA---------------------------------------------Q----------
---------------V--------ADGMAYLESQRFVHRDLAARNILVGELRNCKVADFGLSRIIE------
-------------DEYIAKE-----------------------------------GAKMPIK---WTA----
----------PEAINFGKFTIKSDVWSFGILIYEVI--TKGRVPYPG------------------------M
V-----------------------------------------------------------------------
------------------------------------------------------------NREVLDQVSR--
--G------------------YR---------------------------MP-------KP----------P
ECPDQ---------------LYD-I------TKQC-------------------------------------
--W-----------------DAAP--------EKRP------------------------------------
---------------------------------------------------TFEFLH-------------SF
LDD---------------------------------------------------FY----------------
----------HAS--------EI----Q--------------------------------------------
------------------------Y-----------------------------------Q-----------
------------------------------------------------------------------------
------------------------------------------------------------------------
------------------------------------------------------------------------
------------------------------------------------------------------------
------------------------------------------------------------------------
------------------------------------------------------------------------
------------------------------------------------------------------------
------------------------------------------------------------------------
----------------------------------------------------------------
>NP_999783.1/1-511 src-family protein tyrosine kinase [Strongylocentrotus purpuratus]
------------------------------------------------------------------------
------------------------------------------------------------------------
------------------------------------------------------------------------
------------------------------------------------------------------------
------------------------------------------------------------------------
------------------------------------------------------------------------
----------------------------------------MG---------C--------------------
--------------------------------------------------------------------VNST
SKS------------KG---DNYR----PGQ-----------------------------------------
-------GQ---------------------------------------------------------------
------------------------------------------------------------------------
------------TT------------SP-------------------------------SH-----------
-----------NQ----QSF-----------------------------P----------------------
-----DH---------------------------------NTSRT---------------------------
------------------------------------------------------------------------
------------------------------------------------------------------------
------------------------------------------------------------------------
-------------------------------SQF-----------DRA------------------------
PP----------------------------------------------------------------------
-----------------------------------G------------------------------------
------------------------------------------------------------------------
------------------------------------------------------------------------
------------------------------------------------------------------------
------------------------------------------------------------------------
------------------------------------------------------------------------
------------------------------------------------------------------------
------------------------------------------------------------------------
------------------------------------------------------------------------
----------------------MI----IPPAN--------KPKA----------------VA---------
------------------------------------------------------------------------
------------------------------------------------------------------------
------------------------------------------------------------------------
------------------------------------------------------------------------
----------------------HPYTA---------------------------------------------
------------------LYDYDAR-SEDDLD--FKK-----------------------G---DILD----
------VTKT--------------------------------------------------------------
------------------------------------------------------------------------
------------------------------------------------------------------------
------------------------------------------------------------------------
----------------------EGDW------W------------LAR----SQ-----------K------
-TGKEGYIP-------SNYVAPVD----------------------SMK-RE-------------------D
WYFGKCARKDAEKKLIAI-GINKGQFIVRDGEANP-------------------------------------
-------------------------G--TFSLSVRDNDPQKG-D-HVKH----YRIRKM-D-----------
-GGNGFFITQRSVFPTLSELVRH------------------------------YQ-----------------
-------------------------------SNID---GLCCILSRACPK-EN-------PNTIGLG-----
--------------------------------------------------KDRWEIPRESLRMTRRL--GHG
QFGEVWQ----------------------------------------------------------------G
VWNG----------------------NTPV------AVKTLKEGTMS-------PAAFLAEAN---VMKKVR
H---ERL-VQLYAVCSDREPI-----YIVTELMSN----------------------------GSLLDYLKD
GTGKDTKLTTHVDMGA---------------------------------------------Q----------
---------------I--------ASGMAYLESMNFVHRDLAARNVLVGEGNVVKVADFGLARLIE------
------------EDEYMARV-----------------------------------GAKFPIK---WTA----
----------PEAALHGRFTIKSDVWSFGILMTEIV--TFGRIPYPG------------------------M
T-----------------------------------------------------------------------
------------------------------------------------------------NREVLDQVDL--
--G------------------YR---------------------------MP-------KM----------H
HCPDS---------------LYE-I------MLKC-------------------------------------
--W-----------------HKDP--------QQRP------------------------------------
---------------------------------------------------TFEFLH-------------FC
LDD---------------------------------------------------YF----------------
----------VST--------EP----N--------------------------------------------
------------------------Y-----------------------------------K-----------
-----------EA---D-------------------------------------------------------
------------------------------------------------------------------------
------------------------------------------------------------------------
------------------------------------------------------------------------
------------------------------------------------------------------------
------------------------------------------------------------------------
------------------------------------------------------------------------
------------------------------------------------------------------------
----------------------------------------------------------------
>XP_041483646.1/1-512 tyrosine-protein kinase SRK2-like isoform X1 [Lytechinus variegatus]
------------------------------------------------------------------------
------------------------------------------------------------------------
------------------------------------------------------------------------
------------------------------------------------------------------------
------------------------------------------------------------------------
------------------------------------------------------------------------
----------------------------------------MG---------C--------------------
---------------V--------------------------------------------------------
---------------KS------K----EDS-----------------------------------------
--R---------------------------------------------------------------------
------------------------------------------------------------------------
-----------------------------------------------------------NK-----------
-----------YG----QGQ----------------------------------------------------
------T---------------------------------TTTSP--------------------H------
-RP---------------------------------------------------------------------
------------------------------------------------------------------------
------------------------------------------------------------------------
-------------------------------MPY-----------SGH------------------------
SS----------------QC--ISG----------------------------------------------G
-----------------------------------G------------------------------------
------------------------------------------------------------------------
------------------------------------------------------------------------
------------------------------------------------------------------------
------------------------------------------------------------------------
------------------------------------------------------------------------
------------------------------------------------------------------------
------------------------------------------------------------------------
------------------------------------------------------------------------
----------------------VE----TSIPI--------NMII---------------------------
--------------------------------PPAVKPKPV-------------------------------
------------------------------------------------------------------------
------------------------------------------------------------------------
------------------------------------------------------------------------
-S--------------------HPYTA---------------------------------------------
------------------LYDYDAR-SEDDLA--FKK-----------------------G---DILD----
------VTKT--------------------------------------------------------------
------------------------------------------------------------------------
------------------------------------------------------------------------
------------------------------------------------------------------------
----------------------EGDW------W------------QAR----SQ-----------R------
-TGKEGYIP-------SNYVAPVD----------------------SMK-RE-------------------D
WYFGKCARKDAEKKLMAI-GLSKGQFIVRDGEANP-------------------------------------
-------------------------G--TYSLSVRDHDVQKG-E-HVKH----YRIRKM-D-----------
-GGQGFFITQRSVFPTLAELVRH------------------------------YQ-----------------
-------------------------------MNVD---GLCCILTKACPK-EN-------PNTIGLG-----
--------------------------------------------------KDRWEIPRDSLKMTRRL--GHG
QFGEVWQ----------------------------------------------------------------G
VWNG----------------------NTPV------AVKTLKEGTMS-------PTAFLAEAN---VMKKVR
H---ERL-VQLYAVCSDREPI-----YIVTELMSN----------------------------GSLLDYLKD
GKGKDTKLTTHVDMGA---------------------------------------------Q----------
---------------I--------ASGMAYLESMNFVHRDLAARNVLVGDGNIVKVADFGLARLIE------
------------EDEYMARV-----------------------------------GAKFPIK---WTA----
----------PEAALHGRFTIKSDVWSFGVLLTEIV--TFGRIPYPG------------------------M
T-----------------------------------------------------------------------
------------------------------------------------------------NREVLDQVDL--
--G------------------YR---------------------------MP-------KM----------H
HCPDS---------------LYE-I------MLKC-------------------------------------
--W-----------------HKDP--------QQRP------------------------------------
---------------------------------------------------TFEFLH-------------FC
LDD---------------------------------------------------YF----------------
----------VST--------EP----N--------------------------------------------
------------------------Y-----------------------------------K-----------
-----------EA---D-------------------------------------------------------
------------------------------------------------------------------------
------------------------------------------------------------------------
------------------------------------------------------------------------
------------------------------------------------------------------------
------------------------------------------------------------------------
------------------------------------------------------------------------
------------------------------------------------------------------------
----------------------------------------------------------------
>XP_033116482.1/1-509 proto-oncogene tyrosine-protein kinase Yrk-like [Anneissia japonica]
------------------------------------------------------------------------
------------------------------------------------------------------------
------------------------------------------------------------------------
------------------------------------------------------------------------
------------------------------------------------------------------------
------------------------------------------------------------------------
----------------------------------------MG--------NC--------------------
-------------------------------------------------------------R----------
--T------------KD-----------DSS-----------------------------------------
------------------------------------------------------------------------
------------------------------------------------------------------------
-----------------------------------------------------------GK-----------
-----------YN------------------------------------P----------------------
-----GT---------------------------------TGSKS--------------------NDDDNNH
QTS---------------------------------------------------------------------
------------------------------------------------------------------------
----AHI-----------------------------------------------------------------
-------------------------------PNF--------------------------------------
NV----------------HS----------------------------------------------------
-----------------------------------G------------------------------------
------------------------------------------------------------------------
------------------------------------------------------------------------
------------------------------------------------------------------------
------------------------------------------------------------------------
------------------------------------------------------------------------
------------------------------------------------------------------------
------------------------------------------------------------------------
------------------------------------------------------------------------
----------------------FVPTPVNPFPP--------RQPV---------------------------
------------------------------------------------------------------------
------------------------------------------------------------------------
------------------------------------------------------------------------
------------------------------------------------------------------------
----------------------LSYKA---------------------------------------------
------------------LYDYDAR-TEDDLS--FRK-----------------------G---ELME----
-----ILNNS--------------------------------------------------------------
------------------------------------------------------------------------
------------------------------------------------------------------------
------------------------------------------------------------------------
----------------------DGDW------W------------LAR----ST-----------V------
-TNREGYIP-------SNYIAPVK----------------------SID-AE-------------------D
WYFGKIGRKEAEKRLLLP-GLARGTFIIRDSEANP-------------------------------------
-------------------------G--NFSLSARDFDDTKG-E-HVKH----YKIRKL-D-----------
-QG-GYFIASRSQFSTLNDLVAH------------------------------YQ-----------------
-------------------------------QQAD---GLCCRLGKPVPK-SN-------PTTSGLS-----
--------------------------------------------------KDAWEIPRDSLQLEKVL--GAG
QFGEVWK----------------------------------------------------------------G
KWNG----------------------KTAV------AIKTLKPGTMS-------PAAFLEEAN---IMKNCK
H---ENL-VQLYAICSDKEPI-----YIVTELMAN----------------------------GSLLDFLKD
GDGRSLKLVELVDMAA---------------------------------------------Q----------
---------------I--------AHGMAYLEMQNYVHRDLAARNVLVGEHRECKVADFGLARMIE------
------------DDEYTARQ-----------------------------------GAKFPIK---WTA----
----------PEAAMFGRFTIKSDVWSFGILLTELI--THGRIPYPG------------------------M
M-----------------------------------------------------------------------
------------------------------------------------------------NMEVLEQVDR--
--G------------------YR---------------------------MP-------RP----------A
NCPDS---------------LFD-L------MLKC-------------------------------------
--W-----------------HKEP--------VSRP------------------------------------
---------------------------------------------------TFEFLH-------------HF
LDD---------------------------------------------------YF----------------
----------VAT--------EP----D--------------------------------------------
------------------------Y-----------------------------------K-------E---
---------A-DY-----------------------------------------------------------
------------------------------------------------------------------------
------------------------------------------------------------------------
------------------------------------------------------------------------
------------------------------------------------------------------------
------------------------------------------------------------------------
------------------------------------------------------------------------
------------------------------------------------------------------------
----------------------------------------------------------------
>XP_033644619.1/1-514 tyrosine-protein kinase Yes-like [Asterias rubens]
------------------------------------------------------------------------
------------------------------------------------------------------------
------------------------------------------------------------------------
------------------------------------------------------------------------
------------------------------------------------------------------------
------------------------------------------------------------------------
----------------------------------------MG---------C--------------------
---------------R--------------------------------------------------------
--H------------ST------E----DGS-----------------------------------------
SYQ----PS---------------------------------------------------------------
------------------------------------------------------------------------
------------TK------------NG-----------T--------------------------------
-----------SS----TG------------------------------Q----------------------
-----EV----------------------------------------------------------N------
-I----------------------------------------------------------------------
------------------------------------------------------------------------
---------------------------------------------------------------GT-------
---------PS--------------------HHM-------------G------------------------
GV----------------SN-----F-------------------------------------------NQP
-----------------------------------K------------------------------------
------------------------------------------------------------------------
------------------------------------------------------------------------
------------------------------------------------------------------------
------------------------------------------------------------------------
------------------------------------------------------------------------
------------------------------------------------------------------------
------------------------------------------------------------------------
------------------------------------------------------------------------
----------------------TN----MFIPK--------PNQP-----------------E---------
---------------------------------------PT-------------------------------
-----K------------------------------------------------------------------
------------------------------------------------------------------------
------------------------------------------------------------------------
-P----------V---------LKYTA---------------------------------------------
------------------LYDYEAR-TEDDLS--FLK-----------------------G---ETLE----
-----ITNNH--------------------------------------------------------------
------------------------------------------------------------------------
------------------------------------------------------------------------
------------------------------------------------------------------------
----------------------DGDW------W------------LAR----SS-----------K------
-SGKEGYIP-------SNYIAPVK----------------------SIN-AE-------------------E
WYFGRIGRRDAEKKLLTP-GVQRGMFIVRDGEANP-------------------------------------
-------------------------G--TFSLSVRDYDAVKG-D-HVKH----YKIRKL-DN----------
-DA-GFYIAMRSPFPALAELVKH------------------------------YQ-----------------
-------------------------------QSSD---GLCIKLSAPCPK-EN-------PNTVGLG-----
--------------------------------------------------RDAWEIPRTSLTLEDRL--GAG
QFGEVWR----------------------------------------------------------------G
MWNG----------------------KTPV------AIKTLKKGTMT-------PTAFLAEAN---IMKQLR
H---DKL-CQLYAVCSDMEPI-----YIVAELMCN----------------------------GSLLDFLKD
GEGRNLKLPELVDMGS---------------------------------------------Q----------
---------------I--------ASGMAFLEASNYVHRDLAARNVLVGEGNIVKVADFGLARMIE------
------------DTEYTARQ-----------------------------------GAKFPIK---WTA----
----------PEAAMYGRFTIKSDVWSFGIMMTELV--THGRIPYPG------------------------M
M-----------------------------------------------------------------------
------------------------------------------------------------NMEVLEQVEH--
--G------------------YR---------------------------MP-------KM----------S
KCPDS---------------LYE-L------MTKC-------------------------------------
--W-----------------DKDP--------ASRP------------------------------------
---------------------------------------------------TFEFLH-------------SY
LDD---------------------------------------------------FF----------------
----------VAT--------EP----N--------------------------------------------
------------------------Y-----------------------------------K-----------
-----------EP---E-------------------------------------------------------
------------------------------------------------------------------------
------------------------------------------------------------------------
------------------------------------------------------------------------
------------------------------------------------------------------------
------------------------------------------------------------------------
------------------------------------------------------------------------
------------------------------------------------------------------------
----------------------------------------------------------------
>XP_022091012.1/1-515 tyrosine-protein kinase Yes-like [Acanthaster planci]
------------------------------------------------------------------------
------------------------------------------------------------------------
------------------------------------------------------------------------
------------------------------------------------------------------------
------------------------------------------------------------------------
------------------------------------------------------------------------
----------------------------------------MG---------C--------------------
---------------I---------------------------------------------N----------
--S------------KE------E----GSS-----------------------------------------
-------YR---------------------------------------------------------------
------------------------------------------------------------------------
------------AD----------------------------------------------------------
-----------YKADNTHSG-----------------------------P----------------------
-----GL---------------------------------TIGGP---------------------------
-SP---------------------------------------------------------------------
------------------------------------------------------------------------
----GMT-----------------------------------------------------------------
-------------------------------TGG-----------VSD------------------------
RA----------------PK--NDM---------------------------------------------FI
-----------------------------------P------------------------------------
------------------------------------------------------------------------
------------------------------------------------------------------------
------------------------------------------------------------------------
------------------------------------------------------------------------
------------------------------------------------------------------------
------------------------------------------------------------------------
------------------------------------------------------------------------
------------------------------------------------------------------------
----------------------TP----NKPEP--------SRPV---------------------------
------------------------------------------------------------------------
------------------------------------------------------------------------
------------------------------------------------------------------------
------------------------------------------------------------------------
----------------------LKYVA---------------------------------------------
------------------LYDYEAR-TEDDLS--FLK-----------------------G---ETLD----
-----ITNNH--------------------------------------------------------------
------------------------------------------------------------------------
------------------------------------------------------------------------
------------------------------------------------------------------------
----------------------DGDW------W------------LAR----ST-----------K------
-NGREGYVP-------SNYIAPVK----------------------SIN-AE-------------------E
WYFGRIGRKEAEKKLLHP-GIERGMFIVRDGEATP-------------------------------------
-------------------------G--TFSLSVRDYDPVKG-D-HVKH----YKIRKL-D-----------
-NEAGFYIAMRSPFPVLAELVKH------------------------------YQ-----------------
-------------------------------QVAD---GLCIKLTFPCPK-EN-------PNTVGLG-----
--------------------------------------------------KDAWEIPRESLTLENRL--GAG
QFGEVWK----------------------------------------------------------------G
TWNG----------------------KTPV------AIKTLKKGTMT-------PTAFLAEAN---IMKKLR
H---PKL-CQLYAVCSDKEPI-----YIVAELMCN----------------------------GSLLDYLKD
GEGRKLKLPELVDMGS---------------------------------------------Q----------
---------------I--------ASGMAYLESMNYVHRDLAARNVLVGENNVVKVADFGLARMIE------
------------DTEYTARQ-----------------------------------GAKFPIK---WTA----
----------PEAAMYGRFTIKSDVWSFGILLTELV--THGRIPYPG------------------------M
M-----------------------------------------------------------------------
------------------------------------------------------------NMEVLDQVEH--
--G------------------YR---------------------------MP-------KM----------S
GCPDS---------------LYE-L------MLKC-------------------------------------
--W-----------------DKDP--------AARH------------------------------------
---------------------------------------------------TFEFLH-------------SY
LDD---------------------------------------------------YF----------------
----------VST--------EP----N--------------------------------------------
------------------------Y-----------------------------------K-----------
-----------EA---E-------------------------------------------------------
------------------------------------------------------------------------
------------------------------------------------------------------------
------------------------------------------------------------------------
------------------------------------------------------------------------
------------------------------------------------------------------------
------------------------------------------------------------------------
------------------------------------------------------------------------
----------------------------------------------------------------
>XP_038057521.1/1-516 tyrosine-protein kinase Yes-like [Patiria miniata]
------------------------------------------------------------------------
------------------------------------------------------------------------
------------------------------------------------------------------------
------------------------------------------------------------------------
------------------------------------------------------------------------
------------------------------------------------------------------------
----------------------------------------MG---------C--------------------
---------------I---------------------------------------------N----------
--S------------KE---DGTS----YRA-----------------------------------------
--D----TR---------------------------------------------------------------
------------------------------------------------------------------------
------------ND------------SN-----------D--------------------------------
-----------MG----S-------------------------------P----------------------
-----GM---------------K-----------------ITTPS--------------------P------
-TI---------------------------------------------------------------------
------------------------------------------------------------------------
----ATG--------------------------------------------------------GV-------
-------------------------------TDF-----------RGN------------------------
SQ-------------------------------------------------------------------MFI
-----------------------------------P------------------------------------
------------------------------------------------------------------------
------------------------------------------------------------------------
------------------------------------------------------------------------
------------------------------------------------------------------------
------------------------------------------------------------------------
------------------------------------------------------------------------
------------------------------------------------------------------------
------------------------------------------------------------------------
----------------------TP----AQPKP--------SKPV---------------------------
------------------------------------------------------------------------
------------------------------------------------------------------------
------------------------------------------------------------------------
------------------------------------------------------------------------
----------------------LKYVA---------------------------------------------
------------------IYDYEAR-TGDDLS--FLK-----------------------G---ETLD----
-----ITNNN--------------------------------------------------------------
------------------------------------------------------------------------
------------------------------------------------------------------------
------------------------------------------------------------------------
----------------------DGDW------W------------LAR----ST-----------K------
-TLQEGYVP-------SNYIAPVK----------------------SIS-AE-------------------E
WYFGRIGRKEAEKKLVMP-GVERGMFIVRDGEATP-------------------------------------
-------------------------G--TFSLSVRDYDPVKG-D-HVKH----YKIRKLDN-----------
-EA-GFYIAMRSPFPVLAELVKH------------------------------YQ-----------------
-------------------------------QVAD---GLCIKLTFPCPK-EN-------PNTVSLG-----
--------------------------------------------------RDAWEIPRTSLTLESKL--GAG
QFGEVWK----------------------------------------------------------------G
TWNG----------------------KTPV------AIKTLKKGTMT-------PTAFLAEAN---IMKKLR
H---PKL-CQLYAVCSDKEPI-----YIVAELMCN----------------------------GSLLDFLKD
GEGRNLKLPELVDMGA---------------------------------------------Q----------
---------------I--------ASGMAFLESMNYVHRDLAARNVLVGEGNIVKVADFGLARMIE------
------------DTEYTARQ-----------------------------------GAKFPIK---WTA----
----------PEAAMYGRFTIKSDVWSFGVLLTELV--THGRIPYPG------------------------M
M-----------------------------------------------------------------------
------------------------------------------------------------NMEVLDQVEH--
--G------------------YR---------------------------MP-------KM----------A
NCPDT---------------LYE-L------MQKC-------------------------------------
--W-----------------DKDP--------AARH------------------------------------
---------------------------------------------------TFEFLH-------------SY
LDD---------------------------------------------------YF----------------
----------VAT--------EP----N--------------------------------------------
------------------------Y-----------------------------------K-----------
-----------EA---E-------------------------------------------------------
------------------------------------------------------------------------
------------------------------------------------------------------------
------------------------------------------------------------------------
------------------------------------------------------------------------
------------------------------------------------------------------------
------------------------------------------------------------------------
------------------------------------------------------------------------
----------------------------------------------------------------
>PIK44924.1/1-519 Src family tyrosine kinase, partial [Apostichopus japonicus]
------------------------------------------------------------------------
------------------------------------------------------------------------
------------------------------------------------------------------------
------------------------------------------------------------------------
------------------------------------------------------------------------
------------------------------------------------------------------------
--------------------------FPYRVRLKAPLNSRMG---------C--------------------
---------------L---------------------------------------------G----------
--S--------------------K----KSS-----------------------------------------
------------------------------------------------------------------------
------------------------------------------------------------------------
------------ND---------------------------------------------IR-----------
-----------------P-------------------------------P----------------------
------------------------------------------------------------------------
------------------------------------------------------------------------
------------------------------------------------------------------------
------------------------------------------------------------------------
-------------------------------ATF--------------------------------------
NP----------------NMPYPST--------------------------------------------PFG
-----------------------------------G------------------------------------
------------------------------------------------------------------------
------------------------------------------------------------------------
------------------------------------------------------------------------
------------------------------------------------------------------------
------------------------------------------------------------------------
------------------------------------------------------------------------
------------------------------------------------------------------------
------------------------------------------------------------------------
----------------------LT----NNAPQ--------HAFV---------------------------
------------------------------------------------------------------------
------------------------------------------------------------------------
------------------------------------------------------------------------
------------------------------------------------------------------------
-PTPSIPEPRRQV---------KQYLA---------------------------------------------
------------------LYDYEAR-TEEDLG--FRK-----------------------G---EKLD----
-----ILNNA--------------------------------------------------------------
------------------------------------------------------------------------
------------------------------------------------------------------------
------------------------------------------------------------------------
----------------------DGDW------W------------LAK----ST-----------V------
-TMREGYVP-------SNYIAPIE----------------------SIN-AE-------------------D
WYFGKIGRKDAEKRLLAP-GLNVGTFVVRDGEANP-------------------------------------
-------------------------G--TYSLSVRDYDTQKG-D-HVKH----YKIRKL-D-----------
-DDRGYYIAQRSPFQNLEMLVRH------------------------------YQ-----------------
-------------------------------SQAD---GLCVRLTTSCPK-EN-------PNTGGLS-----
--------------------------------------------------KDAWEIDRSSLTLEQKL--GAG
QFGEVWK----------------------------------------------------------------G
MWHG----------------------KTPV------AVKTLKPGTMT-------PSAFLAEAN---IMKKLR
H---EKL-VQLFAVCTDKEPI-----YIVTELMVH----------------------------GSLLDFLKD
GDGKHLKLPQLVDMGA---------------------------------------------Q----------
---------------I--------ASGMGFLESHNYVHRDLAARNVLVGHNNICKVADFGLARMIE------
------------DSEYTARQ-----------------------------------GTKFPIK---WTA----
----------PEAASYGRFTIKSDVWSYGVLLTELV--TYGRTPYPG------------------------M
T-----------------------------------------------------------------------
------------------------------------------------------------NAEVLEQVER--
--G------------------YR---------------------------MP-------KM----------A
NCTDS---------------LYQ-T------MLSC-------------------------------------
--W-----------------NKDP--------QSRP------------------------------------
---------------------------------------------------TFDFLH-------------SY
MDD---------------------------------------------------YF----------------
----------VST--------EP----N--------------------------------------------
------------------------Y-----------------------------------K-----------
-----------EA---F-------------------------------------------------------
------------------------------------------------------------------------
------------------------------------------------------------------------
------------------------------------------------------------------------
------------------------------------------------------------------------
------------------------------------------------------------------------
------------------------------------------------------------------------
------------------------------------------------------------------------
----------------------------------------------------------------
>XP_041483648.1/1-512 tyrosine-protein kinase Yes-like [Lytechinus variegatus]
------------------------------------------------------------------------
------------------------------------------------------------------------
------------------------------------------------------------------------
------------------------------------------------------------------------
------------------------------------------------------------------------
------------------------------------------------------------------------
----------------------------------------MG---------C--------------------
---------------L---------------------------------------------Q----------
--S------------KN---AQQE----TRP-----------------------------------------
--Y----PK---------------------------------------------------------------
------------------------------------------------------------------------
------------SD------------HT-------------------------------SD-----------
-----------FN----SRP-----------------------------P----------------------
-----ND---------------------------------IPISG--------------------V------
------------------------------------------------------------------------
------------------------------------------------------------------------
------------------------------------------------------------------------
-------------------------------NTF------------EN------------------------
RI----------------PD----------------------------------------------------
-----------------------------------A------------------------------------
------------------------------------------------------------------------
------------------------------------------------------------------------
------------------------------------------------------------------------
------------------------------------------------------------------------
------------------------------------------------------------------------
------------------------------------------------------------------------
------------------------------------------------------------------------
------------------------------------------------------------------------
----------------------IL----PSTRP--------TAKK---------------------------
------------------------------------------------------------------------
------------------------------------------------------------------------
------------------------------------------------------------------------
------------------------------------------------------------------------
-D----------V---------LTYIA---------------------------------------------
------------------LYDYEAR-SDDDLS--FKK-----------------------G---EKLE----
-----ILNNT--------------------------------------------------------------
------------------------------------------------------------------------
------------------------------------------------------------------------
------------------------------------------------------------------------
----------------------DGDW------W------------LAK----ST-----------V------
-TGREGYIP-------SNYIAPVK----------------------SID-AE-------------------D
WYFGKVGRKDAEKKLLAP-GLQKGTFIVRDGEANP-------------------------------------
-------------------------G--TFSLSVRDYDPGKG-E-HIKH----YRIRKL-D-----------
-NDSGYYITQRSQFQTLLELVHH------------------------------YE-----------------
-------------------------------QSAD---GLCCSLSTPCPK-EN-------PNTAGLG-----
--------------------------------------------------KDMWEIPRESLRLDSKL--GAG
QFGEVWK----------------------------------------------------------------G
LWNG----------------------NTEV------AVKTLKPKTMT-------PAAFLAEAT---IMKTCR
H---ENL-VQLYAVCSDREPI-----YIVTELMKH----------------------------GSLLDYLKD
GDGRHLKLPQLVDMGA---------------------------------------------Q----------
---------------I--------ANGMAYLERKNFVHRDLAARNVLVNTGNICKVADFGLARMIE------
------------DNEYQARQ-----------------------------------GAKFPIK---WTS----
----------PEAALYGRFTIKSDVWSFGILLTELV--TYGRIPYPG------------------------M
M-----------------------------------------------------------------------
------------------------------------------------------------NMEVLEQVER--
--G------------------YR---------------------------MP-------CM----------H
NCPDS---------------LYDMC------MLKC-------------------------------------
--W-----------------HKDP--------QQRP------------------------------------
---------------------------------------------------TFEFLQ-------------SF
LDD---------------------------------------------------YF----------------
----------VST--------EP----N--------------------------------------------
------------------------Y-----------------------------------R-----------
-----------EA---D-------------------------------------------------------
------------------------------------------------------------------------
------------------------------------------------------------------------
------------------------------------------------------------------------
------------------------------------------------------------------------
------------------------------------------------------------------------
------------------------------------------------------------------------
------------------------------------------------------------------------
----------------------------------------------------------------
>NP_001135851.1/1-521 src family kinase 7 [Strongylocentrotus purpuratus]
------------------------------------------------------------------------
------------------------------------------------------------------------
------------------------------------------------------------------------
------------------------------------------------------------------------
------------------------------------------------------------------------
------------------------------------------------------------------------
----------------------------------------MG---------C--------------------
---------------L--------------------------------------------------------
--H------------ST------T----NAP-----------------------------------------
ASD----HR---------------------------------------------------------------
------------------------------------------------------------------------
------------SK------------QP-----------D--------------------------------
-----------TS----FNS-----------------------------P----------------------
-----GT----------------------------------------------------------G------
-YN---------------------------------------------------------------------
------------------------------------------------------------------------
----NGG--------------------------------------------------------SR-------
---------PD--------------------QPF-----------TNI------------------------
AT----------------PS-----F-------------------------------------------DQG
-----------------------------------P------------------------------------
------------------------------------------------------------------------
------------------------------------------------------------------------
------------------------------------------------------------------------
------------------------------------------------------------------------
------------------------------------------------------------------------
------------------------------------------------------------------------
------------------------------------------------------------------------
------------------------------------------------------------------------
----------------------QN----AIQPS---------QTH-----------------S---------
---------------------------------------AK-------------------------------
-----K------------------------------------------------------------------
------------------------------------------------------------------------
------------------------------------------------------------------------
-E----------V---------ISFIA---------------------------------------------
------------------LYDYEAR-SEDDLS--FKK-----------------------G---EKLE----
-----ILNNT--------------------------------------------------------------
------------------------------------------------------------------------
------------------------------------------------------------------------
------------------------------------------------------------------------
----------------------DGDW------W------------LAR----SP-----------L------
-TNKEGYIP-------SNYIARVK----------------------SID-AE-------------------D
WYYGKVGRKDAEKKLLAP-GLQKGTFIVRDGEANP-------------------------------------
-------------------------G--TFSLSVRDHDPGKG-E-HIKH----YRIRKL-DN----------
-DS-GYYITQRSQFQTLLELVHH------------------------------YE-----------------
-------------------------------QSAD---GLCCSLSVPCPK-EN-------PITAGLG-----
--------------------------------------------------KDMWEIPRESLKLDAKL--GSG
QFGEVWK----------------------------------------------------------------G
LWNG----------------------NTEV------AVKTLRPKTMT-------PAAFLAEAN---IMKTCR
H---ENL-VQLYAVCSDREPI-----YIVTELMKH----------------------------GSLLDYLKD
GDGRHLKLPQLVDMGA---------------------------------------------Q----------
---------------V--------ASGMGYLERKNYVHRDLAARNVLVNTGNICKVADFGLARMIQ------
------------DDEYCARQ-----------------------------------GAKFPIK---WTS----
----------PEAALYGRFTIKSDVWSFGILLTELI--TYGRIPYPG------------------------M
M-----------------------------------------------------------------------
------------------------------------------------------------NMEVLEQVER--
--G------------------YR---------------------------MP-------RP----------H
NCPDS---------------LYDMC------MMKC-------------------------------------
--W-----------------HKDS--------QQRP------------------------------------
---------------------------------------------------TFEFLH-------------SF
LDD---------------------------------------------------YF----------------
----------VST--------EP----N--------------------------------------------
------------------------Y-----------------------------------R-----------
-----------EA---D-------------------------------------------------------
------------------------------------------------------------------------
------------------------------------------------------------------------
------------------------------------------------------------------------
------------------------------------------------------------------------
------------------------------------------------------------------------
------------------------------------------------------------------------
------------------------------------------------------------------------
----------------------------------------------------------------
>BAA33741.1/1-517 Src-type protein tyrosine kinase [Heliocidaris crassispina]
------------------------------------------------------------------------
------------------------------------------------------------------------
------------------------------------------------------------------------
------------------------------------------------------------------------
------------------------------------------------------------------------
------------------------------------------------------------------------
----------------------------------------MG---------C--------------------
---------------L--------------------------------------------------------
---------------QS------K----NAP-----------------------------------------
------------------------------------------------------------------------
------------------------------------------------------------------------
------------SD------------HR-----------T-------------------NK-----------
-----------------QET-----------------------------P----------------------
------S---------------------------------SNNRN--------------------S------
-YN---------------------------------------------------------------------
------------------------------------------------------------------------
----DNR-----------------------------------------------------------------
---------PI--------------------NNF--------------------------------------
TP----------------VV--APS---------------------------------------------FT
----------------------------------TG------------------------------------
------------------------------------------------------------------------
------------------------------------------------------------------------
------------------------------------------------------------------------
------------------------------------------------------------------------
------------------------------------------------------------------------
------------------------------------------------------------------------
------------------------------------------------------------------------
------------------------------------------------------------------------
----------------------PS----DAIQP--------SQLI----------------AA---------
---------------------------------------RN-------------------------------
------------------------------------------------------------------------
------------------------------------------------------------------------
------------------------------------------------------------------------
-E----------V---------LTYIA---------------------------------------------
------------------LYDYDAR-SESDLS--FKK-----------------------G---EKLE----
-----ILNNT--------------------------------------------------------------
------------------------------------------------------------------------
------------------------------------------------------------------------
------------------------------------------------------------------------
----------------------DGDW------W------------LAK----SM-----------V------
-TGRDGYIP-------SNYIAPVK----------------------SID-AE-------------------D
WYFGKVGRKDAEKKLLAP-GLQKGTFIVRDGEANP-------------------------------------
-------------------------G--TFSLSVRDYDPGKG-E-HIKH----YRIRKL-D-----------
-NDSGYYITQRSQFQTLLELVHH------------------------------YE-----------------
-------------------------------GSAD---GLCCSLTNPCPK-EN-------PNTGGLG-----
--------------------------------------------------KDMWEIPRESLKLDTKL--GSG
QFGEVWK----------------------------------------------------------------G
LWNG----------------------NTEV------AVKTLRPKTMT-------PAAFLAEAN---IMKTCR
H---ENL-VQLYAVCSDMEPI-----YIVTELMKH----------------------------GSLLDFLKD
GDGRHLKLPQLVDMGA---------------------------------------------Q----------
---------------V--------ANGMAYLERKNYVHRDLAARNVLVNTGNICKVADFGLARMIQ------
------------DDEYMARQ-----------------------------------GAKFPIK---WTS----
----------PEAALYGRFTIKSDVWSFGILLTELI--HYGRIPYPG------------------------M
M-----------------------------------------------------------------------
------------------------------------------------------------NMEVLEQVER--
--G------------------YR---------------------------MP-------RM----------N
NCPDS---------------LYDMC------MMKC-------------------------------------
--W-----------------HKDP--------QQRP------------------------------------
---------------------------------------------------TFEFLQ-------------GF
LDD---------------------------------------------------YF----------------
----------VAT--------EP----N--------------------------------------------
------------------------Y-----------------------------------K-----------
-----------EA---D-------------------------------------------------------
------------------------------------------------------------------------
------------------------------------------------------------------------
------------------------------------------------------------------------
------------------------------------------------------------------------
------------------------------------------------------------------------
------------------------------------------------------------------------
------------------------------------------------------------------------
----------------------------------------------------------------
>XP_019616201.1/1-550 PREDICTED: tyrosine-protein kinase Yes-like isoform X1 [Branchiostoma belcheri]
------------------------------------------------------------------------
------------------------------------------------------------------------
------------------------------------------------------------------------
------------------------------------------------------------------------
------------------------------------------------------------------------
------------------------------------------------------------------------
----------------------------------------MG------GKSS--------------------
-------------------------------------------------------------K----------
--S------------KQ------K----DKD-----------------------------------------
GKK----QK---------------------------------------------------------------
------------------------------------------------------------------------
------------KS------------KN-----------K---------G---------NK-----------
-----------------ENH-----------------------------P----------------------
-----GD-----------------------------------------------------------------
------------------------------------------------------------------------
------------------------------------------------------------------------
---------------------------------------------------------------DV-------
---------PD--------------------TGF-----------DPF------------------------
GG----------------SA--SPT--------------------------------------------PFV
-----------------------------------G------------------------------------
------------------------------------------------------------------------
------------------------------------------------------------------------
------------------------------------------------------------------------
------------------------------------------------------------------------
------------------------------------------------------------------------
------------------------------------------------------------------------
------------------------------------------------------------------------
------------------------------------------------------------------------
----------------------SG----SPANG--------NARI----------------GI---------
-----------------------------PSFHDHTPGPMQ-------------------------------
------------------------------------------------------------------------
------------------------------------------------------------------------
---------------------------------------------------------GTV------------
-G----------V---------LLFQA---------------------------------------------
------------------LYDYEAR-TEDDLS--FKK-----------------------G---DLLQ----
-----IVNNN--------------------------------------------------------------
------------------------------------------------------------------------
------------------------------------------------------------------------
------------------------------------------------------------------------
----------------------DGDW------W------------MAQ----SM-----------T------
-TNQQGYVP-------SNYIAPSA----------------------SVE-SE-------------------D
WYFGKITRKDAERLLTMTPTLSPGTFLVREPERRQ-------------------------------------
-------------------------GGHTYTLSVRDWEEVKG-V-NAKH----YKIMKH-D-----------
-NT-GYYISQRKHFDSVSELIAH------------------------------YK-----------------
--------------------GIFGDFRRRSSTSSD---GLCRKLTESCPK-VN-------PETGGLA-----
--------------------------------------------------KDAWEIDRNSLKFDKKL--GAG
CFGEVWA----------------------------------------------------------------G
TWNN----------------------KTRV------AIKTLKAGTMS-------PQAFLQEAN---IMKKLR
H---KNL-VSLYAVCSEKEPI-----YIVTEMMMH----------------------------GSLLDYLRQ
GAGMALKFKELVEMSA---------------------------------------------Q----------
---------------I--------AAGMGYIEKMNYIHRDLRAANVLVGDNNLCKVADFGLARLVN------
------------DDIYEASA-----------------------------------ESRFPIK---WTA----
----------PEAIEYGQFTIKSDVWSFGIMMTELL--TKGKIPYPG------------------------M
N-----------------------------------------------------------------------
------------------------------------------------------------NAQVMQQVSR--
--G------------------YR---------------------------MP------LES----------F
SCPDS---------------LYE-Q------MIKC-------------------------------------
--W-----------------DVSP--------EKRP------------------------------------
---------------------------------------------------TFEFLA-------------NF
LDD---------------------------------------------------YF----------------
----------AVT--------EP----D--------------------------------------------
------------------------Y-----------------------------------K------EP---
-----------DE---F-------------------------------------------------------
------------------------------------------------------------------------
------------------------------------------------------------------------
------------------------------------------------------------------------
------------------------------------------------------------------------
------------------------------------------------------------------------
------------------------------------------------------------------------
------------------------------------------------------------------------
----------------------------------------------------------------
>XP_014681871.1/1-555 PREDICTED: tyrosine-protein kinase Src42A-like [Priapulus caudatus]
------------------------------------------------------------------------
------------------------------------------------------------------------
------------------------------------------------------------------------
------------------------------------------------------------------------
------------------------------------------------------------------------
------------------------------------------------------------------------
----------------------------------------MG--------NC--------------------
---------------F--------------------------------------------------------
---------------SR---SSRR----SSQ-----------------------------------------
--KAMTNLS---------------------------------------------------------------
------------------------------------------------------------------------
------------GE------------PN-------------------------------LG-----------
-----------LGLGQLGMG-----------------------------P----------------------
-----GQ--------------------------------VTITHH--------------------P------
-QA---------------------------------------------------------------------
------------------------------------------------------------------------
----TGG-----------------------------------------------------------------
-------------------------------LSF--------------------------------------
AP----------------QETQSLV----------------------------------------PVHDAIG
------------------------------------------------------------------------
------------------------------------------------------------------------
------------------------------------------------------------------------
------------------------------------------------------------------------
------------------------------------------------------------------------
------------------------------------------------------------------------
------------------------------------------------------------------------
------------------------------------------------------------------------
------------------------------------------------------------------------
----------------------HA----QINRN--------GSMNSAVSVGNNSDRPEIVRQP---------
------------------------------------------------------------------------
------------------------------------------------------------------------
------------------------------------------------------------------------
------------------------------------------------------------------------
-G--------SNL---------RIYVA---------------------------------------------
------------------LYDYEAR-TDEDLS--FRK-----------------------G---ENLE----
-----ILNDT--------------------------------------------------------------
------------------------------------------------------------------------
------------------------------------------------------------------------
------------------------------------------------------------------------
----------------------QGDW------W------------LAR----SK-----------S------
-SKREGYIP-------SNYVAKLR----------------------SVE-AE-------------------D
WYFGKIKRVEAEKRLLIP-GNEHGAFLIRDSESRR-------------------------------------
-------------------------N--DYSLSVRD-----G-D-TVKH----YRIRQL-D-----------
-EG-GFFIARRTTFRDLQELVAH------------------------------YT-----------------
-------------------------------KDAD---GLCVNLRKACIRTET-------PQTEGLSHKLI-
--------------------------------------------------GDQWEIDRRSLRFTRKL--GQG
QFGEVWE----------------------------------------------------------------G
LWNN----------------------TTPV------AIKTLKPGTMD-------PKDFLAEAQ---IMKKLR
H---PKL-IQLYAVCTLEEPI-----YIITELMKY----------------------------GSLLEYLQT
VRGRAMKLPNLIDMAA---------------------------------------------Q----------
---------------I--------AAGMAYLESQNYIHRDLAARNILVGESNIVKIADFGLARLIK------
------------EDEYEARV-----------------------------------GARFPIK---WTA----
----------PEAANYNRFTIKSDVWSFGILLTELV--TYGRIPYPG------------------------M
T-----------------------------------------------------------------------
------------------------------------------------------------NAEVLHQVEH--
--G------------------YR---------------------------MP-------AP----------P
GCPHA---------------LYE-I------MLDC-------------------------------------
--W-----------------RKEE--------LERP------------------------------------
---------------------------------------------------TFETLQ-------------WK
LED---------------------------------------------------FF----------------
----------TLE--------GS----E--------------------------------------------
------------------------Y-----------------------------------K-------E---
-----------AS-AAH-------------------------------------------------------
------------------------------------------------------------------------
------------------------------------------------------------------------
------------------------------------------------------------------------
------------------------------------------------------------------------
------------------------------------------------------------------------
------------------------------------------------------------------------
------------------------------------------------------------------------
----------------------------------------------------------------
>RWS06212.1/1-545 Tyrosine-protein kinase Src42A-like protein [Dinothrombium tinctorium]
------------------------------------------------------------------------
------------------------------------------------------------------------
------------------------------------------------------------------------
------------------------------------------------------------------------
------------------------------------------------------------------------
------------------------------------------------------------------------
----------------------------------------MG------NWVC--------------------
------------------------------------------------------------------------
--C-----------GKD---RKRR----NVE-----------------------------------------
--RIDGIDG---------------------------------------------------------------
------------------------------------------------------------------------
------------IS------------RS-------------------------------PA-----------
-----------LGHDVLN-A-----------------------------P----------------------
-----VS--------------------------------LQPVPV---------------------------
-GV---------------------------------------------------------------------
------------------------------------------------------------------------
----SDG-----------------------------------------------------------------
-------------------------------SHV---HITNVRSAVAS------------------------
AH----------------GSSLPAV--------------------------------------------PLT
------------------------------------------------------------------------
------------------------------------------------------------------------
------------------------------------------------------------------------
------------------------------------------------------------------------
------------------------------------------------------------------------
------------------------------------------------------------------------
------------------------------------------------------------------------
------------------------------------------------------------------------
------------------------------------------------------------------------
----------------------VS----DNNVC--------GDVS----------------SM---------
------------------------------------------------------------------------
------------------------------------------------------------------------
------------------------------------------------------------------------
------------------------------------------------------------------------
-G----------IAGVN-----KVFVA---------------------------------------------
------------------LYDYDAR-TDEDLS--FKK-----------------------G---EHLL----
-----IINDT--------------------------------------------------------------
------------------------------------------------------------------------
------------------------------------------------------------------------
------------------------------------------------------------------------
----------------------QGDW------W------------FAK----SK-----------A------
-SKQEGYIP-------SNYVAKLE----------------------SIE-AE-------------------P
WYFGKIKRVEAEKKLLMS-ENEHGSFLIRDSESRR-------------------------------------
-------------------------N--DFSLSVRD-----G-D-TVKH----YRIRQL-D-----------
-EG-GFFIARRTPFRTLQELVDH------------------------------YS-----------------
-------------------------------KDAD---GLCVNLRKACVQIEK-------PTTGGLSH----
--------------------------------------------------RDQWEIDRSSLKFIRKL--GQG
QFGEVWE----------------------------------------------------------------G
MWNN----------------------TTPV------AIKTLKPGTMD-------PKDFLAEAQ---IMKKLR
H---QKL-VQLYAVCTLEEPI-----YIITELMRN----------------------------GSLLEYLQG
-KGRTLKLPQLIDMAA---------------------------------------------H----------
---------------I--------ASGMAYLESQNYIHRDLAARNILVGENNVVKIADFGLARLIK------
------------EDEYEARV-----------------------------------GARFPIK---WTA----
----------PEAANYSKFSIKSDVWSFGILLTELV--TYGRIPYPG------------------------M
T-----------------------------------------------------------------------
------------------------------------------------------------NAEVLHQVEH--
--G------------------YR---------------------------MP-------CP----------P
NCPPA---------------LYE-I------MLEC-------------------------------------
--W-----------------HKDP--------MKRP------------------------------------
---------------------------------------------------TFETLQ-------------WK
LED---------------------------------------------------FF----------------
----------TLE--------GS----E--------------------------------------------
------------------------Y-----------------------------------K-------E---
-----------AS-IAY-------------------------------------------------------
------------------------------------------------------------------------
------------------------------------------------------------------------
------------------------------------------------------------------------
------------------------------------------------------------------------
------------------------------------------------------------------------
------------------------------------------------------------------------
------------------------------------------------------------------------
----------------------------------------------------------------
>XP_023714135.1/1-517 tyrosine-protein kinase Src42A isoform X1 [Cryptotermes secundus]
------------------------------------------------------------------------
------------------------------------------------------------------------
------------------------------------------------------------------------
------------------------------------------------------------------------
------------------------------------------------------------------------
------------------------------------------------------------------------
----------------------------------------MG--------NC--------------------
---------------F--------------------------------------------------------
--S------------RQ------R----ATP-----------------------------------------
-------KK---------------------------------------------------------------
------------------------------------------------------------------------
------------EL------------PS--------------------------------------------
-----------LI----K-D-----------------------------P----------------------
-----NV----------------------------------------------------------P------
-SP---------------------------------------------------------------------
------------------------------------------------------------------------
------------------------------------------------------------------------
-------------------------------VNP--------------------------------------
PM----------------TGGADPI--------------------------------------------GVG
-----------------------------------G------------------------------------
------------------------------------------------------------------------
------------------------------------------------------------------------
------------------------------------------------------------------------
------------------------------------------------------------------------
------------------------------------------------------------------------
------------------------------------------------------------------------
------------------------------------------------------------------------
------------------------------------------------------------------------
----------------------SR----EQGRN--------GPMP---------------------------
------------------------------------------------------------------------
------------------------------------------------------------------------
------------------------------------------------------------------------
-----------------------------------------------------------------PIPEPDS
SG-------STNA---------KIFVA---------------------------------------------
------------------LYDYDAR-TDEDLS--FRK-----------------------G---EHLE----
-----ILNDT--------------------------------------------------------------
------------------------------------------------------------------------
------------------------------------------------------------------------
------------------------------------------------------------------------
----------------------QGDW------W------------LAR----SK-----------A------
-TKQEGYIP-------SNYVAKLK----------------------SIE-AE-------------------P
WYFGKIKRIEAEKKLLLP-ENDHGAFLIRDSESRR-------------------------------------
-------------------------N--DYSLSVRD-----G-D-TVKH----YRIRQL-D-----------
-EG-GFFIARRTTFRTLQELVEH------------------------------YS-----------------
-------------------------------KDAD---GLCVNLRRPCVQIEK-------PMTSGLSHST--
--------------------------------------------------RDQWEIERSSLKFVRKL--GHG
QFGEVWE----------------------------------------------------------------G
LWNN----------------------TTPV------AIKTLKPGTMD-------PKDFLAEAQ---IMKKLR
H---QKL-IQLYAVCTMEEPI-----YIITELMKN----------------------------GSLLEFLQG
-KGRTLKLPQLIDMAA---------------------------------------------Q----------
---------------I--------AAGMAYLESQNYIHRDLAARNVLVGDSNIVKIADFGLARLIK------
------------EDEYEARV-----------------------------------GARFPIK---WTA----
----------PEAANYSKFSIKSDVWSFGILLTELV--TYGRIPYPG------------------------M
T-----------------------------------------------------------------------
------------------------------------------------------------NAEVLHQVEH--
--G------------------YR---------------------------MP-------CP----------P
GCPTA---------------LYD-I------MLEC-------------------------------------
--W-----------------HKDP--------MKRP------------------------------------
---------------------------------------------------TFETLQ-------------WK
LED---------------------------------------------------FF----------------
----------TME--------GS----E--------------------------------------------
------------------------Y-----------------------------------K-------E---
-----------AS--AY-------------------------------------------------------
------------------------------------------------------------------------
------------------------------------------------------------------------
------------------------------------------------------------------------
------------------------------------------------------------------------
------------------------------------------------------------------------
------------------------------------------------------------------------
------------------------------------------------------------------------
----------------------------------------------------------------
>XP_037498534.1/1-538 tyrosine-protein kinase Src42A-like isoform X4 [Rhipicephalus sanguineus]
------------------------------------------------------------------------
------------------------------------------------------------------------
------------------------------------------------------------------------
------------------------------------------------------------------------
------------------------------------------------------------------------
------------------------------------------------------------------------
----------------------------------------MG--------SC--------------------
---------------F--------------------------------------------------------
--S------------RS---AGSK----STS-----------------------------------------
-------KK------------------------------------------------------ES-------
------------------------------------------------------------------------
------------VQ------------AP-----------V-------------------DR-----------
-----------GDVASINIG-----------------------------P----------------------
-----VT---------------THEPVSGR-----------------------------------PVHHIEL
AGG---------------------------------------------------------------------
------------------------------------------------------------------------
----GGG-----------------------------------------------------------------
-------------------------------GIV-----------GRN------------------------
GP----------------TV--PITV----------------------------------------------
-----------------------------------Q------------------------------------
------------------------------------------------------------------------
------------------------------------------------------------------------
------------------------------------------------------------------------
------------------------------------------------------------------------
------------------------------------------------------------------------
------------------------------------------------------------------------
------------------------------------------------------------------------
------------------------------------------------------------------------
----------------------PD----VETSA--------GPGP---------------------------
------------------------------------------------------------------------
------------------------------------------------------------------------
------------------------------------------------------------------------
---------------------------------------------------------G--------------
-G----------A---------KIFVA---------------------------------------------
------------------LYDYDAR-TDEDLS--FKK-----------------------G---EHLE----
-----ILNDT--------------------------------------------------------------
------------------------------------------------------------------------
------------------------------------------------------------------------
------------------------------------------------------------------------
----------------------QGDW------W------------FAR----SK-----------S------
-TKQEGYIP-------SNYVAKLK----------------------SIE-AE-------------------P
WYFGKIKRIEAEKKLLLP-ENEHGAFLVRDSESRR-------------------------------------
-------------------------N--DFSLSVRD-----G-D-TVKH----YRIRQL-D-----------
-EG-GFFIARRTTFRTLLELVDH------------------------------YA-----------------
-------------------------------NEAD---GLCVNLRKPCVQVEK-------PMTSGLSHST--
--------------------------------------------------RDQWEIERSSLKFVRKL--GQG
QFGEVWE----------------------------------------------------------------G
LWNN----------------------TTPV------AIKTLKPGTMD-------PKDFLAEAQ---IMKKLR
H---QKL-VQLYAVCTLEEPI-----YIITELMKH----------------------------GSLLEFLQG
-KGRSLQLPQLIDMAA---------------------------------------------Q----------
---------------I--------AAGMAYLEAQNYIHRDLAARNILVGDANVVKIADFGLARLIK------
------------EDEYEARV-----------------------------------GARFPIK---WTA----
----------PEAANYSKFSIKSDVWSFGILLTELV--TYGRIPYPG------------------------M
T-----------------------------------------------------------------------
------------------------------------------------------------NAEVLHQVEH--
--G------------------YR---------------------------MP-------CP----------P
GCPPA---------------LYE-I------MLET-------------------------------------
--W-----------------HKDP--------MKRP------------------------------------
---------------------------------------------------TFETLQ-------------WK
LED---------------------------------------------------FF----------------
----------TME--------GS----E--------------------------------------------
------------------------Y-----------------------------------K-------E---
-----------AA-MAY-------------------------------------------------------
------------------------------------------------------------------------
------------------------------------------------------------------------
------------------------------------------------------------------------
------------------------------------------------------------------------
------------------------------------------------------------------------
------------------------------------------------------------------------
------------------------------------------------------------------------
----------------------------------------------------------------
>XP_002126540.1/1-526 tyrosine-protein kinase Fgr-like [Ciona intestinalis]
------------------------------------------------------------------------
------------------------------------------------------------------------
------------------------------------------------------------------------
------------------------------------------------------------------------
------------------------------------------------------------------------
------------------------------------------------------------------------
-----------------------------------MFRRCFG---------C--------------------
---------------L---------------------------------------------F----------
--C------------KGTDDTQQN----APA-----------------------------------------
------------------------------------------------------------------------
------------------------------------------------------------------------
------------QA------------PN-------------------------------MH-----------
-----------MS----S-M-----------------------------P----------------------
-----YA---------------------------------QGVQN---------------------------
------------------------------------------------------------------------
------------------------------------------------------------------------
------------------------------------------------------------------------
-------------------------------QAM--------------------------------------
AP-------------------------------------------------------------------AFQ
------------------------------------------------------------------------
------------------------------------------------------------------------
------------------------------------------------------------------------
------------------------------------------------------------------------
------------------------------------------------------------------------
------------------------------------------------------------------------
------------------------------------------------------------------------
------------------------------------------------------------------------
------------------------------------------------------------------------
----------------------TTIHNNPTSPI--------SMQP---------------------------
---------------------------------------PP-------------------------------
------------------------------------------------------------------------
------------------------------------------------------------------------
------------------------------------------------------------------------
-G----------S---------LKYVA---------------------------------------------
------------------MYDYDAR-THEDLS--FRK-----------------------G---ETLF----
-----ILNN---------------------------------------------------------------
------------------------------------------------------------------------
------------------------------------------------------------------------
------------------------------------------------------------------------
----------------------EGDW------W------------QAR----SA-----------A------
-SGQEGYVP-------SNYVAPAG----------------------GLD-CE-------------------E
WFFGKISRKECERKLIQH-RTPRGTFMIRESETAP-------------------------------------
-------------------------G--TYSLSITDQDQGKG-S-TVKH----YRIRQL-D-----------
-NG-GYYITTRAQFQDLVGLISH------------------------------YQ-----------------
-------------------------------NSAD---GLCCRLTNPCPKNEK-------PETSGIA-----
--------------------------------------------------PDVWEIDREQLTLQKKL--GAG
MFGEVWK----------------------------------------------------------------G
LWNS----------------------TTEV------AIKTLKPGTMS-------PEAFLEEAK---IMKMLR
H---EKL-VNLYAVVSC-EPI-----YIVTEFMCH----------------------------GSLLDYLKD
GAGRHSNLVDQIDMAA---------------------------------------------Q----------
---------------I--------AAGMAFIERNNYIHRDVRAANILVGKNQVCKVADFGLARLIE------
------------DDEYNAQQ-----------------------------------GSKFPIK---WTA----
----------PEAATHGRFTIKSDIWSFGILLTEIV--TKGRIPYPG------------------------M
M-----------------------------------------------------------------------
------------------------------------------------------------NREVLERVET--
--G------------------YR---------------------------MP-------KP----PIQPPQP
PCPDS---------------LYE-L------MLQC-------------------------------------
--W-----------------HRDD--------MQRP------------------------------------
---------------------------------------------------TFEYIQ-------------GF
LED---------------------------------------------------YF----------------
----------TAT--------EP----H--------------------------------------------
------------------------Y-----------------------------------Q-------E---
---------S-GD-GAF-------------------------------------------------------
------------------------------------------------------------------------
------------------------------------------------------------------------
------------------------------------------------------------------------
------------------------------------------------------------------------
------------------------------------------------------------------------
------------------------------------------------------------------------
------------------------------------------------------------------------
----------------------------------------------------------------
>CAB3245984.1/1-540 tyrosine-protein kinase Fgr-like [Phallusia mammillata]
------------------------------------------------------------------------
------------------------------------------------------------------------
------------------------------------------------------------------------
------------------------------------------------------------------------
------------------------------------------------------------------------
------------------------------------------------------------------------
-----------------------------------MLRRCFG---------C--------------------
---------------L---------------------------------------------F----------
--C------------RT------A----EDG-----------------------------------------
NKS----GN---------------------------------------------------------------
------------------------------------------------------------------------
------------TN------------PA-----------M---------Q---------QT-----------
-----------VP----M-N-----------------------------P----------------------
------I----------------------------------------------------------T------
-GP---------------------------------------------------------------------
------------------------------------------------------------------------
---------------------------------------------------------------SY-------
---------TG--------------------GGM-----------MGG------------------------
GS----------------QM--GGM--------------------------------------------QGG
-----------------------------------G------------------------------------
------------------------------------------------------------------------
------------------------------------------------------------------------
------------------------------------------------------------------------
------------------------------------------------------------------------
------------------------------------------------------------------------
------------------------------------------------------------------------
------------------------------------------------------------------------
------------------------------------------------------------------------
----------------------YN----P--NP--------PQNK----------------FP---------
-------------------------------QSP-TLPAPP-------------------------------
------------------------------------------------------------------------
------------------------------------------------------------------------
---------------------------------------------------------G--------------
-A--------------------LKYVA---------------------------------------------
------------------MYDYDAR-TNEDLS--FVK-----------------------G---DQLF----
-----ILNS---------------------------------------------------------------
------------------------------------------------------------------------
------------------------------------------------------------------------
------------------------------------------------------------------------
----------------------EGDW------W------------LAR----SA-----------T------
-SYKEGYVP-------SNYVAPMG----------------------GLD-CE-------------------E
WFFGKISRKECERTLINN-RSARGTFMIRESETAP-------------------------------------
-------------------------G--AYSLSISDEDPQKG-L-TVKH----YRIRQL-D-----------
-NG-GYYITTRAQFANLPELVQH------------------------------YK-----------------
-------------------------------DKAD---GLCCRLTNACPP-GD------QPATISIA-----
--------------------------------------------------RDVWEIDRNQLSLQKKL--GAG
MFGEVWK----------------------------------------------------------------G
LWNG----------------------TTEV------AIKTLKPGTMS-------PEAFLEEAK---IMKTLR
H---EKL-VNLYAVVST-EPI-----YIVTEFMCH----------------------------GSLLDFLKD
GQGRQTNLVEQIDMAA---------------------------------------------Q----------
---------------I--------ASGMAFIERNNYIHRDVRAANILVGKNQICKVADFGLARLIE------
------------DDEYNAHQ-----------------------------------GAKFPIK---WTA----
----------PEAATHGRFTIKSDVWSFGVLLTEIV--TKGRIPYPG------------------------M
P-----------------------------------------------------------------------
------------------------------------------------------------NREVLERVET--
--G------------------YR---------------------------MP-------KP----PIPPPNP
PCPDS---------------LYE-L------MLQC-------------------------------------
--W-----------------HRDE--------MQRP------------------------------------
---------------------------------------------------TFEYIQ-------------GF
LED---------------------------------------------------YF----------------
----------TAT--------EP----H--------------------------------------------
------------------------Y-----------------------------------Q-------E---
---------Q-GE-GAF-------------------------------------------------------
------------------------------------------------------------------------
------------------------------------------------------------------------
------------------------------------------------------------------------
------------------------------------------------------------------------
------------------------------------------------------------------------
------------------------------------------------------------------------
------------------------------------------------------------------------
----------------------------------------------------------------
>XP_039258119.1/1-525 tyrosine-protein kinase yes-like isoform X2 [Styela clava]
------------------------------------------------------------------------
------------------------------------------------------------------------
------------------------------------------------------------------------
------------------------------------------------------------------------
------------------------------------------------------------------------
------------------------------------------------------------------------
----------------------------------------MG---------C--------------------
------------------------------------------------------------------------
--C------------CR---KAVK----PPG-----------------------------------------
------------------------------------------------------------------------
------------------------------------------------------------------------
------------TT------------DT-------------------------------NR-----------
-----------YQPNVGS-N-----------------------------P----------------------
-----IV-------------------------------IGAPGPS--------------------MSPSMGP
MSP---------------------------------------------------------------------
------------------------------------------------------------------------
----GGG-----------------------------------------------------------------
-------------------------------GGY------------NS------------------------
QP--------------------------------------------------------------------FN
-----------------------------------Q------------------------------------
------------------------------------------------------------------------
------------------------------------------------------------------------
------------------------------------------------------------------------
------------------------------------------------------------------------
------------------------------------------------------------------------
------------------------------------------------------------------------
------------------------------------------------------------------------
------------------------------------------------------------------------
----------------------PS----LSMNS--------GQTS---------------------------
------------------------------------------------------------------------
------------------------------------------------------------------------
------------------------------------------------------------------------
------------------------------------------------------------------------
-GST------------------TRFVA---------------------------------------------
------------------LYDYDAR-TEDDLT--FKK-----------------------G---DHLL----
-----ILNNT--------------------------------------------------------------
------------------------------------------------------------------------
------------------------------------------------------------------------
------------------------------------------------------------------------
----------------------EGDW------W------------KAR----SL-----------A------
-NSKEGYIP-------SNYIAPAN----------------------SVQ-CE-------------------D
WFFGKIGRKDSERLLNSQ-GNLRGTYLIRESETAQ-------------------------------------
-------------------------G--TFSLSILDEDPHKG-M-NVKH----YRIRKL-D-----------
-SG-GFYITARAQFDCLKSLVQH------------------------------YA-----------------
-------------------------------NGAD---GLCCRLTQACPMAEK-------PQTITIA-----
--------------------------------------------------KDVWEIPREQLEAQKKL--GAG
MFGEVWK----------------------------------------------------------------G
LWNG----------------------TTEV------AIKTLKPGTMS-------PEAFLEEAK---VMKMLR
H---EKL-VSLYAVVSA-EPI-----YIVTEFMCN----------------------------GSLLDYLKD
GDGKMSKLPDQIDMAA---------------------------------------------Q----------
---------------I--------ASGMAYVERMNYIHRDVRAANVLVGKQAVCKIADFGLARLIE------
------------DDEYNARQ-----------------------------------GAKFPIK---WTA----
----------PEAALYGRFTIKSDVWSFGILITEIV--TKGRIPYPG------------------------M
M-----------------------------------------------------------------------
------------------------------------------------------------NREVLEQVDR--
--G------------------YR---------------------------MP-------RP----------Q
QCPES---------------LYE-L------MMQC-------------------------------------
--W-----------------HKDD--------MQRP------------------------------------
---------------------------------------------------TFEYLQ-------------GF
LED---------------------------------------------------YF----------------
----------TAT--------EP----N--------------------------------------------
------------------------Y-----------------------------------R-----------
---------EADD---F-------------------------------------------------------
------------------------------------------------------------------------
------------------------------------------------------------------------
------------------------------------------------------------------------
------------------------------------------------------------------------
------------------------------------------------------------------------
------------------------------------------------------------------------
------------------------------------------------------------------------
----------------------------------------------------------------
>XP_039258122.1/1-513 tyrosine-protein kinase Yes-like isoform X5 [Styela clava]
------------------------------------------------------------------------
------------------------------------------------------------------------
------------------------------------------------------------------------
------------------------------------------------------------------------
------------------------------------------------------------------------
------------------------------------------------------------------------
----------------------------------------MP------------------------------
------------------------------------------------------------------------
---------------KL---KFLK----NLF-----------------------------------------
-------RK---------------------------------------------------------------
------------------------------------------------------------------------
------------KD------------SS-----------S-------------------SS-----------
-----------SG------------------------------------S----------------------
-----TS-----------------------------------------------------------------
------------------------------------------------------------------------
------------------------------------------------------------------------
------------------------------------------------------------------------
-------------------------------HNL-----------RNS------------------------
PA----------------AS--NNT---------------------------------------------NG
-----------------------------------G------------------------------------
------------------------------------------------------------------------
------------------------------------------------------------------------
------------------------------------------------------------------------
------------------------------------------------------------------------
------------------------------------------------------------------------
------------------------------------------------------------------------
------------------------------------------------------------------------
------------------------------------------------------------------------
----------------------YQ----QNSQY--------NQEQ---------------------------
----------------------------------NAYREPQ-------------------------------
------------------------------------------------------------------------
------------------------------------------------------------------------
------------------------------------------------------------------------
-GST------------------TRFVA---------------------------------------------
------------------LYDYDAR-TEDDLT--FKK-----------------------G---DHLL----
-----ILNNT--------------------------------------------------------------
------------------------------------------------------------------------
------------------------------------------------------------------------
------------------------------------------------------------------------
----------------------EGDW------W------------KAR----SL-----------A------
-NSKEGYIP-------SNYIAPAN----------------------SVQ-CE-------------------D
WFFGKIGRKDSERLLNSQ-GNLRGTYLIRESETAQ-------------------------------------
-------------------------G--TFSLSILDEDPHKG-M-NVKH----YRIRKL-D-----------
-SG-GFYITARAQFDCLKSLVQH------------------------------YA-----------------
-------------------------------TLQD---GLCTKLVRPCPMLDK-------PQTFSMA-----
--------------------------------------------------KDVWEIPRESLQRQVRL--GAG
MFGEVWR----------------------------------------------------------------G
LWNG----------------------TTEV------AIKTLKPGTMS-------PEAFLEEAK---VMKMLR
H---EKL-VSLYAVVSA-EPI-----YIVTEFMCN----------------------------GSLLDYLKD
GDGKMSKLPDQIDMAA---------------------------------------------Q----------
---------------I--------ASGMAYVERMNYIHRDVRAANVLVGKQAVCKIADFGLARLIE------
------------DDEYNARQ-----------------------------------GAKFPIK---WTA----
----------PEAALYGRFTIKSDVWSFGILITEIV--TKGRIPYPG------------------------M
M-----------------------------------------------------------------------
------------------------------------------------------------NREVLEQVDR--
--G------------------YR---------------------------MP-------RP----------Q
QCPES---------------LYE-L------MMQC-------------------------------------
--W-----------------HKDD--------MQRP------------------------------------
---------------------------------------------------TFEYLQ-------------GF
LED---------------------------------------------------YF----------------
----------TAT--------EP----N--------------------------------------------
------------------------Y-----------------------------------R-----------
---------EADD---F-------------------------------------------------------
------------------------------------------------------------------------
------------------------------------------------------------------------
------------------------------------------------------------------------
------------------------------------------------------------------------
------------------------------------------------------------------------
------------------------------------------------------------------------
------------------------------------------------------------------------
----------------------------------------------------------------
>XP_039258125.1/1-509 tyrosine-protein kinase Yes-like isoform X8 [Styela clava]
------------------------------------------------------------------------
------------------------------------------------------------------------
------------------------------------------------------------------------
------------------------------------------------------------------------
------------------------------------------------------------------------
------------------------------------------------------------------------
-----------------------------MPKFKFKAIFCLG---------S--------------------
------------------------------------------------------------------------
--S--------------------R----DTA-----------------------------------------
------------------------------------------------------------------------
------------------------------------------------------------------------
------------EN------------SR-------------------------------NR-----------
-----------------SRN-----------------------------P----------------------
-----DS----------------------------------------------------------T------
-SQ---------------------------------------------------------------------
------------------------------------------------------------------------
------------------------------------------------------------------------
-------------------------------VHS-----------EIR------------------------
GS---------------------------------------------------------------------G
-----------------------------------A------------------------------------
------------------------------------------------------------------------
------------------------------------------------------------------------
------------------------------------------------------------------------
------------------------------------------------------------------------
------------------------------------------------------------------------
------------------------------------------------------------------------
------------------------------------------------------------------------
------------------------------------------------------------------------
----------------------PN----YLQGP--------GSQA---------------------------
------------------------------------------------------------------------
------------------------------------------------------------------------
------------------------------------------------------------------------
---------------------------------------------------------G--------------
-S----------T---------TRFVA---------------------------------------------
------------------LYDYDAR-TEDDLT--FKK-----------------------G---DHLL----
-----ILNNT--------------------------------------------------------------
------------------------------------------------------------------------
------------------------------------------------------------------------
------------------------------------------------------------------------
----------------------EGDW------W------------HAR----SI-----------Q------
-TNKEGFVP-------SNYVAPVG----------------------GLE-AE-------------------D
WFFGKIGRKDSERLLNSQ-GNLRGTYLIRESETAQ-------------------------------------
-------------------------G--TFSLSILDEDPHKG-M-NVKH----YRIRKL-D-----------
-SG-GFYITARAQFDCLKSLVQH------------------------------YA-----------------
-------------------------------TLQD---GLCTKLVRPCPMLDK-------PQTFSMA-----
--------------------------------------------------KDVWEIPRESLQRQVRL--GAG
MFGEVWR----------------------------------------------------------------G
LWNG----------------------TTEV------AIKTLKPGTMS-------PEAFLEEAK---VMKMLR
H---EKL-VSLYAVVSA-EPI-----YIVTEFMCN----------------------------GSLLDYLKD
GDGKMSKLPDQIDMAA---------------------------------------------Q----------
---------------I--------ASGMAYVERMNYIHRDVRAANVLVGKQAVCKIADFGLARLIE------
------------DDEYNARQ-----------------------------------GAKFPIK---WTA----
----------PEAALYGRFTIKSDVWSFGILITEIV--TKGRIPYPG------------------------M
M-----------------------------------------------------------------------
------------------------------------------------------------NREVLEQVDR--
--G------------------YR---------------------------MP-------RP----------Q
QCPES---------------LYE-L------MMQC-------------------------------------
--W-----------------HKDD--------MQRP------------------------------------
---------------------------------------------------TFEYLQ-------------GF
LED---------------------------------------------------YF----------------
----------TAT--------EP----N--------------------------------------------
------------------------Y-----------------------------------R-----------
---------EADD---F-------------------------------------------------------
------------------------------------------------------------------------
------------------------------------------------------------------------
------------------------------------------------------------------------
------------------------------------------------------------------------
------------------------------------------------------------------------
------------------------------------------------------------------------
------------------------------------------------------------------------
----------------------------------------------------------------
>CAB3245995.1/1-539 tyrosine-protein kinase Fgr-like [Phallusia mammillata]
------------------------------------------------------------------------
------------------------------------------------------------------------
------------------------------------------------------------------------
------------------------------------------------------------------------
------------------------------------------------------------------------
------------------------------------------------------------------------
----------------------------------------MG---------C--------------------
---------------C---------------------------------------------S----------
--S------------KE------K----HGG-----------------------------------------
GNS----ST---------------------------------------------------------------
------------------------------------------------------------------------
------------PT------------FD-----------T---------N---------PI-----------
-----------VI----G-Q-----------------------------Q----------------------
-----TT----------------------------------------------------------I------
-SG---------------------------------------------------------------------
------------------------------------------------------------------------
---------------------------------------------------------------PQ-------
---------IT--------------------SGP-----------VIS------------------------
GP----------------TA--VPS--------------------------------------------GMG
-----------------------------------G------------------------------------
------------------------------------------------------------------------
------------------------------------------------------------------------
------------------------------------------------------------------------
------------------------------------------------------------------------
------------------------------------------------------------------------
------------------------------------------------------------------------
------------------------------------------------------------------------
------------------------------------------------------------------------
----------------------FN----S--RP--------QMYN----------------QS---------
----------------------------NMNQSSPSRPSMQ-------------------------------
------------------------------------------------------------------------
------------------------------------------------------------------------
---------------------------------------------------------G--------------
-Q----------S---------VRYVA---------------------------------------------
------------------LYDYDAR-TADDLS--FKK-----------------------G---EQLF----
-----ILNST--------------------------------------------------------------
------------------------------------------------------------------------
------------------------------------------------------------------------
------------------------------------------------------------------------
----------------------EGDW------W------------EAR----SL-----------A------
-TQKTGYIP-------SNYVAPAN----------------------SVQ-CE-------------------E
WFFGKISRKDSERLLVNQ-ENQRGTFLIRESETAQ-------------------------------------
-------------------------G--TFSLSILDEDMSKG-L-NVKH----YRIRKL-D-----------
-SG-GFYITSRAQFPALKDLVDH------------------------------YQ-----------------
-------------------------------SVPD---GLCCQLMDPCPL-LE------KPQTITIA-----
--------------------------------------------------RDVWEIPRESLRLEKKL--GAG
MFGEVWK----------------------------------------------------------------G
LWNQ----------------------TTEV------AIKTLKPGTMS-------PEAFLAEAK---IMKMLR
H---EKL-VSLYAVVSK-EPI-----YIVTEYMCH----------------------------GSLLDYLKE
GVGRSSNLVEQIDMAA---------------------------------------------Q----------
---------------I--------AAGMAYIERMNYIHRDVRAANILVGKN-VCKIADFGLARLIV------
------------DDEYSARQ-----------------------------------GAKFPIK---WTA----
----------PEAAMYGKFTIKSDVWSFGIMLTEVV--TKGRIPYPG------------------------M
M-----------------------------------------------------------------------
------------------------------------------------------------NREVLEQVER--
--G------------------YR---------------------------MP-------KP----SLGPSEP
PCPDS---------------LYD-L------MVQC-------------------------------------
--W-----------------HKEP--------THRP------------------------------------
---------------------------------------------------TFEYIQ-------------GF
LED---------------------------------------------------YF----------------
----------TAT--------EP----N--------------------------------------------
------------------------Y-----------------------------------K-------E---
---------M-ND---F-------------------------------------------------------
------------------------------------------------------------------------
------------------------------------------------------------------------
------------------------------------------------------------------------
------------------------------------------------------------------------
------------------------------------------------------------------------
------------------------------------------------------------------------
------------------------------------------------------------------------
----------------------------------------------------------------
>XP_018672695.1/1-544 proto-oncogene tyrosine-protein kinase Src-like isoform X1 [Ciona intestinalis]
------------------------------------------------------------------------
------------------------------------------------------------------------
------------------------------------------------------------------------
------------------------------------------------------------------------
------------------------------------------------------------------------
------------------------------------------------------------------------
----------------------------------------MG---------C--------------------
------------------------------------------------------------------------
--C------------SS---KEKE----NSG-----------------------------------------
------------------------------------------------------------------------
------------------------------------------------------------------------
------------VV------------ST-----------D---------G---------TH-----------
-----------YT----R-D-----------------------------P----------------------
-----NV----------------------------------------------------------NRDQVII
GGP---------------------------------------------------------------------
------------------------------------------------------------------------
------------------------------------------------------------------------
-------------------------------QTS-----------SGP------------------------
IV----------------SN--PIV------------------------------------------SNQFG
-----------------------------------G------------------------------------
------------------------------------------------------------------------
------------------------------------------------------------------------
------------------------------------------------------------------------
------------------------------------------------------------------------
------------------------------------------------------------------------
------------------------------------------------------------------------
------------------------------------------------------------------------
------------------------------------------------------------------------
----------------------FN----SGQMF--------NQSK----------------TG---------
--------------------------MVSLNQGMPSRPSLQ-------------------------------
------------------------------------------------------------------------
------------------------------------------------------------------------
------------------------------------------------------------------------
-G----------Q---------VRYVA---------------------------------------------
------------------LYDYDAR-TADDLS--FKK-----------------------G---EQLF----
-----ILNST--------------------------------------------------------------
------------------------------------------------------------------------
------------------------------------------------------------------------
------------------------------------------------------------------------
----------------------EGDW------W------------EAR----SL-----------V------
-TQHTGYIP-------SNYVAPAN----------------------SVQ-CE-------------------E
WFFGKIGRKDSERLLLNQ-ENLRGTFLIRESETAP-------------------------------------
-------------------------G--TFSLSILDEDQAKG-L-NVKH----YRIRKL-D-----------
-SG-GFYITARAQFETLKNLVDH------------------------------YQ-----------------
-------------------------------NVTD---GLCCRLLDPCPLLEK-------PQTITIA-----
--------------------------------------------------RDVWEIPRESLKLEKKL--GAG
MFGEVWK----------------------------------------------------------------G
LWNG----------------------TTEV------AIKTLKTGTMS-------PEAFLAEAK---IMKMLR
H---EKL-VSLYAVVSK-EPI-----YIVTEFMCH----------------------------GSLLDYLKE
GPGHKSNLVDQIDMAA---------------------------------------------Q----------
---------------I--------AAGMAYIERMNYIHRDVRAANILVGKNQVCKIADFGLARLIV------
------------DNEYSARQ-----------------------------------GAKFPIK---WTA----
----------PEAAMYGKFTIKSDVWSFGILLTEIV--TKGRIPYPG------------------------M
M-----------------------------------------------------------------------
------------------------------------------------------------NREVLEQVER--
--G------------------YR---------------------------MP-------KP----TLGPNDP
PCPDS---------------LYD-L------MIQC-------------------------------------
--W-----------------NKEV--------LYRP------------------------------------
---------------------------------------------------TFEYIQ-------------GF
LED---------------------------------------------------YF----------------
----------TAT--------EP----N--------------------------------------------
------------------------Y-----------------------------------R-------E---
---------A-SD---F-------------------------------------------------------
------------------------------------------------------------------------
------------------------------------------------------------------------
------------------------------------------------------------------------
------------------------------------------------------------------------
------------------------------------------------------------------------
------------------------------------------------------------------------
------------------------------------------------------------------------
----------------------------------------------------------------
>XP_013406851.1/1-523 tyrosine-protein kinase SRK2 isoform X4 [Lingula anatina]
------------------------------------------------------------------------
------------------------------------------------------------------------
------------------------------------------------------------------------
------------------------------------------------------------------------
------------------------------------------------------------------------
------------------------------------------------------------------------
----------------------------------------MG---------C--------------------
---------------V---------------------------------------------P----------
--G------------KP------K----KTA-----------------------------------------
S-E----LD---------------------------------------------------------------
------------------------------------------------------------------------
------------VS------------AS-----------K---------G---------SQ-----------
-----------SAEVSRS-D-----------------------------P----------------------
------T----------------------------------------------------------R------
-YS---------------------------------------------------------------------
------------------------------------------------------------------------
---------------------------------------------------------------KD-------
---------PT--------------------NPS-----------QAG------------------------
GV----------------SP--TEVQ----------------------------------------------
-----------------------------------V------------------------------------
------------------------------------------------------------------------
------------------------------------------------------------------------
------------------------------------------------------------------------
------------------------------------------------------------------------
------------------------------------------------------------------------
------------------------------------------------------------------------
------------------------------------------------------------------------
------------------------------------------------------------------------
----------------------SV----P--PE--------VNRS----------------FS---------
------------------------------------------------------------------------
-----G------------------------------------------------------------------
------------------------------------------------------------------------
---------------------------------------------------------G--------------
-G--------------------KVVRA---------------------------------------------
------------------LYDYAAR-TDDDLT--FAK-----------------------G---DKLQ----
-----IVTDT--------------------------------------------------------------
------------------------------------------------------------------------
------------------------------------------------------------------------
------------------------------------------------------------------------
----------------------DGDW------W------------IAL----HM-----------T------
-THQQGYIP-------SNYVAVED----------------------TLD-SH-------------------D
WYI-KCGRKDAERYLKES-GTQRGMFLIRESESQA-------------------------------------
-------------------------G--AYVLSVTDWDEVKK-Y-NVKH----YKIRNL-D-----------
-NG-GFYITTRTTFNSLTELVDH------------------------------YK-----------------
-------------------------------VRAD---GLCYHLTSPCKK-PA-------PQMWDLSPET--
--------------------------------------------------KDKWEIPRNQLELVQKL--GSG
QFGEVWK----------------------------------------------------------------G
MWNN----------------------TTPV------AIKTLKKGTMS-------PAAFLEEAQ---FMKKLR
H---DKL-VQLLAVCSEEEPI-----YIVTELMSK----------------------------GALLQYLRD
DHGTTLKLPQLVDMAA---------------------------------------------Q----------
---------------I--------ASGMAYLEREKYIHRDLAARNILVGDQNVVKVADFGLARIIE------
------------DDEYNARQ-----------------------------------GSKFPIK---WTA----
----------PEAALYGKFTIKSDVWSYGILLVELV--TYGQIPYPG------------------------M
S-----------------------------------------------------------------------
------------------------------------------------------------NRDVLDQIER--
--G------------------YR---------------------------MP-------KP----------P
KCPDS---------------LYE-T------MLLC-------------------------------------
--W-----------------KSNE--------EERP------------------------------------
---------------------------------------------------TFEFLQ-------------GH
FDD---------------------------------------------------YF----------------
----------IST--------EP----S--------------------------------------------
------------------------Y-----------------------------------K-------E---
---------A-DN---D-------------------------------------------------------
------------------------------------------------------------------------
------------------------------------------------------------------------
------------------------------------------------------------------------
------------------------------------------------------------------------
------------------------------------------------------------------------
------------------------------------------------------------------------
------------------------------------------------------------------------
----------------------------------------------------------------
>NP_001274717.1/1-509 tyrosine-protein kinase STK [Hydra vulgaris]
------------------------------------------------------------------------
------------------------------------------------------------------------
------------------------------------------------------------------------
------------------------------------------------------------------------
------------------------------------------------------------------------
------------------------------------------------------------------------
----------------------------------------MG---------P--------------------
------------------------------------------------------------------------
--C------------CS------K----QTK-----------------------------------------
ALN----NQ---------------------------------------------------------------
------------------------------------------------------------------------
------------PD------------KS-----------K-------------------SK-----------
-------------------D-----------------------------V----------------------
----------------------V------L----------KENTS--------------------P------
-FS---------------------------------------------------------------------
------------------------------------------------------------------------
---------------------------------------------------------------QN-------
---------TN--------------------NIM-----------HVS------------------------
HN----------------QP--PNI-----------------------------------------------
------------------------------------------------------------------------
------------------------------------------------------------------------
------------------------------------------------------------------------
------------------------------------------------------------------------
------------------------------------------------------------------------
------------------------------------------------------------------------
------------------------------------------------------------------------
------------------------------------------------------------------------
------------------------------------------------------------------------
--------------------------------N--------PPML----------------GG---------
------------------------------------------------------------------------
-----P------------------------------------------------------------------
------------------------------------------------------------------------
------------------------------------------------------------------------
-G----------V---------TIFVA---------------------------------------------
------------------LYDYEAR-ISEDLS--FKK-----------------------G---ERLQ----
-----IINTA--------------------------------------------------------------
------------------------------------------------------------------------
------------------------------------------------------------------------
------------------------------------------------------------------------
----------------------DGDW------W------------YAR----SL-----------I------
-TNSEGYIP-------STYVAPEK----------------------SYE-AE-------------------E
WYFGDVKRAEAEKRLMVR-GLPSGTFLIRKAETAV-------------------------------------
-------------------------G--NFSLSVRD-----G-D-SVKH----YRVRKL-D-----------
-TG-GYFITTRAPFNSLYELVQH------------------------------YT-----------------
-------------------------------KDAD---GLVCALTLPCPK-DK-------PVTGGIA-----
--------------------------------------------------KDAWEIPRESLRLNRKL--GAG
QFGEVWA----------------------------------------------------------------G
VWNN----------------------TTQV------AVKTLKPGTMS-------PASFLDEAG---VMKKLR
H---KHL-VQLYAICSDREPI-----YIVTEYMSG----------------------------GSLLDYLSK
GEGVNLQLPTLIDMAA---------------------------------------------Q----------
---------------V--------ASGMAFLEAQGYIHRDLAARNILVGENYICKVADFGLARLIE------
------------DDEYTAHE-----------------------------------GAKFPIK---WTA----
----------PEAALYNRFTIKSDVWSFGILMAEIV--TKGRIPYPG------------------------M
T-----------------------------------------------------------------------
------------------------------------------------------------NAQTIAEVEK--
--G------------------YR---------------------------MP-------IM----------P
GCPEP---------------LYN-I------MLQT-------------------------------------
--W-----------------NKDP--------ENRP------------------------------------
---------------------------------------------------TFDYLQ-------------GV
LED---------------------------------------------------YF----------------
----------VST--------EQ----G--------------------------------------------
------------------------Y-----------------------------------R-------D---
--------LGEAN---S-------------------------------------------------------
------------------------------------------------------------------------
------------------------------------------------------------------------
------------------------------------------------------------------------
------------------------------------------------------------------------
------------------------------------------------------------------------
------------------------------------------------------------------------
------------------------------------------------------------------------
----------------------------------------------------------------
>XP_035658611.1/1-536 tyrosine-protein kinase Fyn-like [Branchiostoma floridae]
------------------------------------------------------------------------
------------------------------------------------------------------------
------------------------------------------------------------------------
------------------------------------------------------------------------
------------------------------------------------------------------------
------------------------------------------------------------------------
----------------------------------------MG---------C--------------------
---------------V---------------------------------------------Q----------
--S------------SE------S----NDP-----------------------------------------
KLK----YQ---------------------------------------------------AKDDT-------
------------------------------------------------------------------------
------------VL------------DA-----------SAI-NN----A---------TR-----------
-----------YT----Q-S-----------------------------P----------------------
------T---------------E------N----------DRFSL--------------------P------
-PA---------------------------------------------------------------------
------------------------------------------------------------------------
---------------------------------------------------------------AI-------
-------------------------------PNF-----------NSP------------------------
AG----------------GV--NIP--------------------------------------------SFG
-----------------------------------S------------------------------------
------------------------------------------------------------------------
------------------------------------------------------------------------
------------------------------------------------------------------------
------------------------------------------------------------------------
------------------------------------------------------------------------
------------------------------------------------------------------------
------------------------------------------------------------------------
------------------------------------------------------------------------
----------------------TA----P--ST--------SNIS----------------SQ---------
------------------------------------------------------------------------
------------------------------------------------------------------------
------------------------------------------------------------------------
------------------------------------------------------------------------
-G----------V---------TIFVA---------------------------------------------
------------------LYDYAAR-TEDDLS--FKK-----------------------G---EQLQ----
-----IINNQ--------------------------------------------------------------
------------------------------------------------------------------------
------------------------------------------------------------------------
------------------------------------------------------------------------
----------------------DGDW------W------------EAR----SL-----------T------
-TSQTGYIP-------SNYVAPVS----------------------SIN-AE-------------------D
WFFGKIARKDAEKLLLAP-GNVRGTFLIRESETTA-------------------------------------
-------------------------G--GFSLSVRDWDETKG-D-NVKH----YRIRNL-D-----------
-SG-GFYIASRTQFKTLQELVQH------------------------------YS-----------------
-------------------------------ETSG---GLAYQLVKPCSK-SM-------PITKDLSHHT--
--------------------------------------------------KDAWEIDRESISLKEKL--GQG
NFGEVWL----------------------------------------------------------------A
VWNH----------------------STKV------AVKTLRSGSMS-------PQAFLEEAT---IMKKLR
H---EKL-VALYAVCTDREPI-----YIITEYMCN----------------------------GSLLDYIVK
GDGQKSGLKELVDMGA---------------------------------------------Q----------
---------------I--------AFGMAYIERMKYVHRDLRAANVLVGDDNNCKIADFGLARLIE------
------------DDLYKAQQ-----------------------------------GAKFPIK---WTA----
----------PEAALYGKFTIKSDVWSFGILLTELV--THGKIPYPG------------------------M
M-----------------------------------------------------------------------
------------------------------------------------------------NREVLDQVER--
--G------------------YR---------------------------MP-------QP----------Q
GCPDS---------------LYN-L------MLQT-------------------------------------
--W-----------------ARDE--------ETRP------------------------------------
---------------------------------------------------TFEYLH-------------NF
LDD---------------------------------------------------YF----------------
----------TAT--------EP----N--------------------------------------------
------------------------Y-----------------------------------R------EP---
-----------DS---I-------------------------------------------------------
------------------------------------------------------------------------
------------------------------------------------------------------------
------------------------------------------------------------------------
------------------------------------------------------------------------
------------------------------------------------------------------------
------------------------------------------------------------------------
------------------------------------------------------------------------
----------------------------------------------------------------
>XP_026868964.2/1-539 tyrosine-protein kinase Yes [Electrophorus electricus]
------------------------------------------------------------------------
------------------------------------------------------------------------
------------------------------------------------------------------------
------------------------------------------------------------------------
------------------------------------------------------------------------
------------------------------------------------------------------------
----------------------------------------MG---------Y--------------------
---------------S---------------------------------------------Q----------
--S------------KE------D----KAP-----------------------------------------
AEK----TE------------------------------------------------------GS-------
------------------------------------------------------------------------
------------SS------------PA-----------QCA-DQ----K---------GQ-----------
-----------YG----P-E-----------------------------P----------------------
------T---------------N------T----------SQNQV--------------------Q------
-HK---------------------------------------------------------------------
------------------------------------------------------------------------
---------------------------------------------------------------SL-------
---------PS---------------------DA-----------NIV------------------------
TD----------------TC--TLM--------------------------------------------PFA
------------------------------------------------------------------------
------------------------------------------------------------------------
------------------------------------------------------------------------
------------------------------------------------------------------------
------------------------------------------------------------------------
------------------------------------------------------------------------
------------------------------------------------------------------------
------------------------------------------------------------------------
------------------------------------------------------------------------
----------------------------G--AE--------NVTP----------------FE---------
-------------------------DASSNPAWGSTVPLTI-------------------------------
-----T------------------------------------------------------------------
------------------------------------------------------------------------
---------------------------------------------------------G--------------
-G----------V---------SLFVA---------------------------------------------
------------------LYDYVSR-TTEDLS--MKK-----------------------G---ERFQ----
-----IINNT--------------------------------------------------------------
------------------------------------------------------------------------
------------------------------------------------------------------------
------------------------------------------------------------------------
----------------------DGDW------W------------KAC----SL-----------R------
-TGEEGYIP-------SNYMAPSG----------------------SIQ-AE-------------------E
WFFGKMGRKDAEKLLLQP-GLQQGAFLVRESESTE-------------------------------------
-------------------------G--EFSLSVRIWEEGQG-D-TVKH----YRIKSL-E-----------
-SG-GYYITARTQFSTLQNLINH------------------------------YS-----------------
-------------------------------AHAH---GLCHRLTGVCQT-IQ-------PHTQGLG-----
--------------------------------------------------KDTWEITRDSLSLEVKL--GQG
CFGEVWL----------------------------------------------------------------G
TWMR----------------------TTKV------AVKTLKPGTMF-------PASFLQEAQ---IMKKLR
H---DKL-VQLYAVVSV-EPI-----YIVMEYMSK----------------------------GSLLMVLTQ
EQRKPLQLHKLVDMAM---------------------------------------------E----------
---------------I--------SDGMAFIERMNYIHRDLRASNVLVSDNMVCKIADFGLARLIE------
------------DDEYTARQ-----------------------------------GAKFPIK---WTA----
----------PEAALYGKFSIKSDVWSFGVLLTEII--TRGRVPYPG------------------------M
L-----------------------------------------------------------------------
------------------------------------------------------------NREVVEQLCC--
--G------------------YR---------------------------MP-------CP----------P
ECPAS---------------LHE-L------MLQC-------------------------------------
--W-----------------KKEP--------DQRP------------------------------------
---------------------------------------------------TFHYIK-------------TF
LED---------------------------------------------------------------------
----------LAD--------------H--------------------------------------------
------------------------F-----------------------------------N-----------
-----------AT---A-------------------------------------------------------
------------------------------------------------------------------------
------------------------------------------------------------------------
------------------------------------------------------------------------
------------------------------------------------------------------------
------------------------------------------------------------------------
------------------------------------------------------------------------
------------------------------------------------------------------------
----------------------------------------------------------------
>XP_015822658.1/1-521 PREDICTED: proto-oncogene tyrosine-protein kinase Src-like [Nothobranchius furzeri]
------------------------------------------------------------------------
------------------------------------------------------------------------
------------------------------------------------------------------------
------------------------------------------------------------------------
------------------------------------------------------------------------
------------------------------------------------------------------------
----------------------------------------MG---------G--------------------
---------------H---------------------------------------------K----------
--S------------KP-------------------------------------------------------
--K----VH------------------------------------------------------IG-------
------------------------------------------------------------------------
------------LG------------GA-----------P---------D---------SH-----------
------------H----P-A-----------------------------Q----------------------
------Q---------------S------Q----------TPNQS--------------------P------
-TL---------------------------------------------------------------------
------------------------------------------------------------------------
----DTD--------------------------------------------------------LS-------
---------SS--------------------QSV------------VT------------------------
SP----------------EL---SL---------------------------------------------FG
-----------------------------------G------------------------------------
------------------------------------------------------------------------
------------------------------------------------------------------------
------------------------------------------------------------------------
------------------------------------------------------------------------
------------------------------------------------------------------------
------------------------------------------------------------------------
------------------------------------------------------------------------
------------------------------------------------------------------------
----------------------ID----N--NV--------F------------------------------
------------------------------------------------------------------------
--------------ANSL------------------------------------------------------
------------------------------------------------------------------------
---------------------------------------------------------G--------------
-ES---------V---------MTFVA---------------------------------------------
------------------IYDYNPR-TLSDLA--LKK-----------------------G---EQFH----
-----VLNNV--------------------------------------------------------------
------------------------------------------------------------------------
------------------------------------------------------------------------
------------------------------------------------------------------------
----------------------EGDW------W------------LAR----SL-----------T------
-TGESGYIP-------CNYVAPVD----------------------SIQ-AE-------------------D
WYFSKISRRLSERLLLDV-RNKRGTFLVRDSESTK-------------------------------------
-------------------------G--AYCLSLLDHDSTRG-L-NVKH----YKIRNL-D-----------
-NG-GFYITSRTPFDTLQQLVAH------------------------------YR-----------------
-------------------------------RQAD---GLCHVLTDICPI-PD-------PQTKGLA-----
--------------------------------------------------KDAWEISRDSLELNVKL--GQG
YFGEVWM----------------------------------------------------------------G
MWNG----------------------TTPV------AIKTLKPGTMS-------PEAFLQEAQ---VMKKLR
H---EKL-VMLYAVVSE-EPI-----YIVTEYMSQ----------------------------GSLLDFVKA
PHGKMLRLPQLVDMAS---------------------------------------------Q----------
---------------I--------ASGMAYVEKMNFVHRDLRAANVLVGDNLICKVADFGLARLIE------
------------DNEYTARQ-----------------------------------GAKFPIK---WTA----
----------PEAALFGCFTIKSDVWSFGVLLTEVV--TKGRVPYPG------------------------M
V-----------------------------------------------------------------------
------------------------------------------------------------NREVMDQVER--
--G------------------YR---------------------------MP-------CP----------A
DCPES---------------LHD-L------MLTC-------------------------------------
--W-----------------RKDP--------EERP------------------------------------
---------------------------------------------------TFEYLQ-------------CF
LED---------------------------------------------------YF----------------
----------TCV--------EP----Q--------------------------------------------
------------------------Y-----------------------------------Q-------P---
---------G-EI---L-------------------------------------------------------
------------------------------------------------------------------------
------------------------------------------------------------------------
------------------------------------------------------------------------
------------------------------------------------------------------------
------------------------------------------------------------------------
------------------------------------------------------------------------
------------------------------------------------------------------------
----------------------------------------------------------------
>KAF5901081.1/1-606 proto-oncogene tyrosine-protein kinase Src isoform X2, partial [Clarias magur]
------------------------------------------------------------------------
------------------------------------------------------------------------
------------------------------------------------------------------------
------------------------------------------------------------------------
------------------------------------------------------------------------
------------------------------------------------------------------------
--------------------------------------LPMG---------A--------------------
---------------T---------------------------------------------K----------
--S------------KP------K----DPG-----------------------------------------
Q-R----SL-------------------------------------------------------S-------
------------------------------------------------------------------------
------------LD------------GT-----------I---------G---------MG----------S
SSG----HH--FN----S-G-----------------------------P----------------------
------Q---------------T------Q----------TPNRS--------------------P------
-AA---------------------------------------------------------------------
------------------------------------------------------------------------
----GTS--------------------------------------------------------GR-------
--RS------N--------------------TYH------------SN------------------------
SA----------------EH---QL---------------------------------------------FG
-----------------------------------G------------------------------------
------------------------------------------------------------------------
------------------------------------------------------------------------
------------------------------------------------------------------------
------------------------------------------------------------------------
------------------------------------------------------------------------
------------------------------------------------------------------------
------------------------------------------------------------------------
------------------------------------------------------------------------
----------------------VD--------L--------NATI----------------TS---------
---------------------------------------PV-------------------------------
-----R------------------------------------------------------------------
------------------------------------------------------------------------
---------------------------------------------------------A--------------
-G----------V---------TTFVA---------------------------------------------
------------------LYDYESR-TSADLT--FKK-----------------------G---ERLQ----
-----ILNNT--------------------------------------------------------------
------------------------------------------------------------------------
------------------------------------------------------------------------
------------------------------------------------------------------------
----------------------EGDW------W------------LAS----SL-----------T------
-TGKSGYIP-------SNYVAPSD----------------------SIQ-AE-------------------E
WFFGKITRRDSERLLLNL-QNRRGTFLVRESETTK-------------------------------------
-------------------------G--AYCLSVLDYDNTKG-L-NVKH----YKIRKL-D-----------
-SG-GFYITSRTQFSSLQQLVLH------------------------------YR-----------------
-------------------------------THAD---GLCHVLTEICPM-LK-------PQTQGLA-----
--------------------------------------------------RDAWEIPRESLRLDVKL--GQG
CFGEVWM----------------------------------------------------------------G
TWNG----------------------TTRV------AIKTLKPGTMS-------PEAFLEEAQ---VMKKLR
H---EKL-VQLYAVVSE-EPI-----YIVTEYMSQ----------------------------GSLLDFLKG
EKGKYLRLPQLVDMAS---------------------------------------------Q----------
---------------I--------AAGMAYVERMNYVHRDLRAANILVGDNLVCKVADFGLARLIE------
------------DNEYTARQ-----------------------------------GAKFPIK---WTA----
----------PEAALYGRFTIKSDVWSFGILLTELA--TKGRVPYPG---------------------IKVP
R-----------------------------------------------------------------------
------------------------------------------------------------NFRLLEELEE--
--G------------------QKGVGDGTVSWGLEDDDDMTLTRWRGTIIGP-------PR----------T
IYENR---------------IYS-V------RVEC-------------------------------------
--G-----------------PRYP--------ETPP------------------------------------
---------------------------------------------------LVRFVTKINLNGVQNSS--GV
VDV---------------------------------------------------RA----------------
----------VSS--------LA----K--------------------------------------------
------------------------W-----------------------------------Q-------N---
---------S-YS---IRVVLQELRRLMMCKENMKLPQPPEGQVYT--------------------------
------------------------------------------------------------------------
------------------------------------------------------------------------
------------------------------------------------------------------------
------------------------------------------------------------------------
------------------------------------------------------------------------
------------------------------------------------------------------------
------------------------------------------------------------------------
----------------------------------------------------------------
>XP_023652486.1/1-529 proto-oncogene tyrosine-protein kinase Src-like [Paramormyrops kingsleyae]
------------------------------------------------------------------------
------------------------------------------------------------------------
------------------------------------------------------------------------
------------------------------------------------------------------------
------------------------------------------------------------------------
------------------------------------------------------------------------
----------------------------------------MG---------G--------------------
---------------N---------------------------------------------K----------
--S------------KC------K----EAG-----------------------------------------
Q-R----PR-------------------------------------------------------S-------
------------------------------------------------------------------------
------------LD------------GI-----------T---------G---------PG----------G
-----SLHY---------------------------------------------------------------
------P---------------S------Q----------MPSKS--------------------A------
-LT---------------------------------------------------------------------
------------------------------------------------------------------------
----GDS--------------------------------------------------------GR-------
---G------E--------------------QPP--------------------------------------
NT----------------EL---PL---------------------------------------------FG
-----------------------------------G------------------------------------
------------------------------------------------------------------------
------------------------------------------------------------------------
------------------------------------------------------------------------
------------------------------------------------------------------------
------------------------------------------------------------------------
------------------------------------------------------------------------
------------------------------------------------------------------------
------------------------------------------------------------------------
----------------------VN----P---S--------GIPS----------------SG---------
---------------------------------------TQ-------------------------------
-----S--------G-HL-----------------------------A------------------------
------------------------------------------------------------------------
---------------------------------------------------------G--------------
-A----------V---------TTFVA---------------------------------------------
------------------LYDYESR-TASDLT--FKK-----------------------G---ERLQ----
-----ILNNT--------------------------------------------------------------
------------------------------------------------------------------------
------------------------------------------------------------------------
------------------------------------------------------------------------
----------------------EGDW------W------------LAR----SL-----------T------
-TGGSGYIP-------SNYIAPLD----------------------SIQ-AE-------------------E
WFFGSITRRDSERLLLSS-ESR-GTFLVRESETTK-------------------------------------
-------------------------G--AYCLSVLDNDITKG-F-NVKH----YKSRKL-D-----------
-SG-GFYITSRAQFQTLQQLISH------------------------------YR-----------------
-------------------------------KNAD---GLCYCLTDVCPV-LK-------PQTQGLS-----
--------------------------------------------------RDAWEIPRNSLRLDVKL--GQG
CFGEVWM----------------------------------------------------------------G
TWNG----------------------TTRV------AIKTLKPGTMS-------PEAFLQEAQ---IMKKLR
H---EKL-VQLYAVVSE-EPI-----YIVTEYMAK----------------------------GSLLDFLKG
DTGKMLRLPQLVDMAS---------------------------------------------Q----------
---------------I--------AAGMAYVERMNYVHRDLRAANILVGEKIQCKVADFGLARLIE------
------------DNEYTARQ-----------------------------------GAKFPIK---WTA----
----------PEAALYGRFTIKSDVWSFGILLIELM--TKGRVPYPG------------------------M
V-----------------------------------------------------------------------
------------------------------------------------------------NREVLDQVER--
--G------------------YR---------------------------MP-------CP----------A
ECPES---------------LHD-L------VLTC-------------------------------------
--W-----------------RREA--------EERP------------------------------------
---------------------------------------------------TFEYLQ-------------SF
LED---------------------------------------------------YF----------------
----------TST--------EP----Q--------------------------------------------
------------------------Y-----------------------------------Q-------P---
---------G-EN---L-------------------------------------------------------
------------------------------------------------------------------------
------------------------------------------------------------------------
------------------------------------------------------------------------
------------------------------------------------------------------------
------------------------------------------------------------------------
------------------------------------------------------------------------
------------------------------------------------------------------------
----------------------------------------------------------------
>XP_018611588.1/1-531 proto-oncogene tyrosine-protein kinase Src-like [Scleropages formosus]
------------------------------------------------------------------------
------------------------------------------------------------------------
------------------------------------------------------------------------
------------------------------------------------------------------------
------------------------------------------------------------------------
------------------------------------------------------------------------
----------------------------------------MG---------A--------------------
---------------T---------------------------------------------K----------
--S------------KP------K----DLG-----------------------------------------
Q-R----PR-------------------------------------------------------S-------
------------------------------------------------------------------------
------------LD------------GT-----------I---------G---------PF----------A
G----------FN----P-S-----------------------------Q----------------------
----------------------------------------ASSRA--------------------P------
-AS---------------------------------------------------------------------
------------------------------------------------------------------------
----GDG--------------------------------------------------------GW-------
---------VE--------------------QPP------------TK------------------------
KP----------------EM---FI---------------------------------------------FG
-----------------------------------G------------------------------------
------------------------------------------------------------------------
------------------------------------------------------------------------
------------------------------------------------------------------------
------------------------------------------------------------------------
------------------------------------------------------------------------
------------------------------------------------------------------------
------------------------------------------------------------------------
------------------------------------------------------------------------
----------------------VD--------P--------NESL----------------NP---------
---------------------------------------PQ-------------------------------
-----Q--------SSQL-----------------------------A------------------------
------------------------------------------------------------------------
---------------------------------------------------------G--------------
-G----------V---------TTFVA---------------------------------------------
------------------LYDYESR-TASDLT--FKK-----------------------G---ERLQ----
-----ILNNT--------------------------------------------------------------
------------------------------------------------------------------------
------------------------------------------------------------------------
------------------------------------------------------------------------
----------------------EGDW------W------------LAR----SL-----------A------
-TGQSGYIP-------SNYVAPTD----------------------SIR-AE-------------------E
WFFGNLTRRDSERLLLGS-EGRGGTFLVRESETTK-------------------------------------
-------------------------G--AYCLSVLDVSDIKG-F-NVKH----YKIRKL-D-----------
-SG-GFYITSRAQFSTLQQLVNH------------------------------YR-----------------
-------------------------------KLAD---GLCQCLTDVCPV-MK-------PQTQGLS-----
--------------------------------------------------RDAWEIPRSSLRLDVKL--GQG
CFGEVWM----------------------------------------------------------------G
TWNG----------------------TTRV------AIKTLKPGTMS-------PEAFLQEAQ---IMKKLR
H---EKL-VQLYAVVSE-EPI-----YIVTEYMPK----------------------------GSLLDYLKG
DAGRMLRLPQLVDMAS---------------------------------------------Q----------
---------------I--------AAGMAYVERMNYVHRDLRAANILVGDKMVCKVADFGLARLIE------
------------DNEYTARQ-----------------------------------GAKFPIK---WTA----
----------PEAALYGRFTIKSDVWSFGILLTELA--TKGRVPYPG------------------------M
V-----------------------------------------------------------------------
------------------------------------------------------------NREVLEQVER--
--G------------------YR---------------------------MP-------CP----------T
ECPES---------------LHD-L------MLTC-------------------------------------
--W-----------------RREP--------EERP------------------------------------
---------------------------------------------------TFEYLQ-------------GF
LED---------------------------------------------------YF----------------
----------TST--------EP----Q--------------------------------------------
------------------------Y-----------------------------------Q-------P---
---------G-EN---L-------------------------------------------------------
------------------------------------------------------------------------
------------------------------------------------------------------------
------------------------------------------------------------------------
------------------------------------------------------------------------
------------------------------------------------------------------------
------------------------------------------------------------------------
------------------------------------------------------------------------
----------------------------------------------------------------
>XP_017274688.1/1-549 proto-oncogene tyrosine-protein kinase Src isoform X1 [Kryptolebias marmoratus]
------------------------------------------------------------------------
------------------------------------------------------------------------
------------------------------------------------------------------------
------------------------------------------------------------------------
------------------------------------------------------------------------
------------------------------------------------------------------------
----------------------------------------MG---------G--------------------
---------------S---------------------------------------------K----------
--S------------KS------K----DIS-----------------------------------------
Q-R----TR-------------------------------------------------------S-------
------------------------------------------------------------------------
------------LD------------GN-----------P---------G---------SG----------G
-----TQHH---N----S-A-----------------------------Q----------------------
------Q---------------S------L----------TPNRS--------------------P------
--M---------------------------------------------------------------------
------------------------------------------------------------------------
----MDS--------------------------------------------------------VL-------
--NS------N--------------------KSM------------SS------------------------
TP----------------EV---SL---------------------------------------------FG
-----------------------------------G------------------------------------
------------------------------------------------------------------------
------------------------------------------------------------------------
------------------------------------------------------------------------
------------------------------------------------------------------------
------------------------------------------------------------------------
------------------------------------------------------------------------
------------------------------------------------------------------------
------------------------------------------------------------------------
----------------------AD----N-------------NSY----------------SS---------
---------------------------------------SN-------------------------------
-----R--------V-AQ-----------------------------A------------------------
------------------------------------------------------------------------
---------------------------------------------------------G--------------
-G----------V---------MTFVA---------------------------------------------
------------------LYNYEAR-TTSDLS--FRK-----------------------G---EQLQ----
-----IVNST-------------------------------------------------------RKVNCR-
------------------------------------------------------------------------
------------------------------------------------------------------------
------------------------------------------------------------------------
----------------------EGDW------W------------MAC----SV-----------S------
-SGETGYIP-------SNFVAPTD----------------------SIQ-AE----------DDFSLTLDPR
WYFGKITRRDSERMLLHL-EYRRGTFLVRESETSK-------------------------------------
-------------------------G--AYCLSMLDYDNVKG-L-SIKH----YKIRKL-D-----------
-SG-GFYITSRTQFNSLQQLVNH------------------------------YC-----------------
-------------------------------KHAD---GLCHILTDICPI-PN-------PQTQGLN-----
--------------------------------------------------KDAWEIPRESLRLDVKL--GQG
CFGEVWM----------------------------------------------------------------G
TWNG----------------------ATQV------AIKTLKPGTMS-------PEAFLEEAQ---VMKKLR
H---EKL-VQLYAVVSE-EPI-----YIVTEYMSR----------------------------GSLLDFLKG
DMGKILRLPQLVDMAS---------------------------------------------Q----------
---------------I--------ASGMAYVERMNYVHRDLRAANILVGENLVCKVADFGLARLIE------
------------DNEYTARQ-----------------------------------GAKFPIK---WTA----
----------PEAALYGRFTIKSDVWSFGILLTELA--TKGRVPYPG------------------------M
V-----------------------------------------------------------------------
------------------------------------------------------------NREVLDQVER--
--G------------------YR---------------------------MP-------CP----------A
ECPES---------------LHE-L------MLTC-------------------------------------
--W-----------------RKEP--------EERP------------------------------------
---------------------------------------------------TFEYLQ-------------GF
LED---------------------------------------------------YF----------------
----------TST--------EP----Q--------------------------------------------
------------------------Y-----------------------------------Q-------P---
---------G-EI---L-------------------------------------------------------
------------------------------------------------------------------------
------------------------------------------------------------------------
------------------------------------------------------------------------
------------------------------------------------------------------------
------------------------------------------------------------------------
------------------------------------------------------------------------
------------------------------------------------------------------------
----------------------------------------------------------------
>KPP58011.1/1-568 proto-oncogene tyrosine-protein kinase Src-like [Scleropages formosus]
------------------------------------------------------------------------
------------------------------------------------------------------------
------------------------------------------------------------------------
------------------------------------------------------------------------
------------------------------------------------------------------------
------------------------------------------------------------------------
-----------------------------------MTGPAMG---------G--------------------
---------------A---------------------------------------------K----------
--S------------KP------K----DPG-----------------------------------------
Q-R----SR-------------------------------------------------------S-------
------------------------------------------------------------------------
------------LD------------GT-----------I---------G---------SI----------G
GGS----HH--LS----P-V-----------------------------Q----------------------
------Q---------------T------M----------TPSRS--------------------P------
--G---------------------------------------------------------------------
------------------------------------------------------------------------
----REG--------------------------------------------------------TR-------
--RG------T--------------------QPA------------GS------------------------
NA----------------EL---AL---------------------------------------------FG
-----------------------------------G------------------------------------
------------------------------------------------------------------------
------------------------------------------------------------------------
------------------------------------------------------------------------
------------------------------------------------------------------------
------------------------------------------------------------------------
------------------------------------------------------------------------
------------------------------------------------------------------------
------------------------------------------------------------------------
----------------------VD----H--SS--------GSSI----------------TS---------
---------------------------------------PH-------------------------------
-----R--------G-PL-----------------------------S------------------------
------------------------------------------------------------------------
---------------------------------------------------------G--------------
-G----------V---------TTFVA---------------------------------------------
------------------LYDYESR-TASDLS--FKK-----------------------G---ERLQ----
-----IVNNT--------------------------------------------------------------
------------------------------------------------------------------------
------------------------------------------------------------------------
------------------------------------------------------------------------
----------------------EGDW------W------------LAR----SL-----------A------
-SGQSGYIP-------SNYVAPSD----------------------SIQ-AE-------------------E
WYFGNITRRDSERLLLSL-ENRRGTFLVRESETTK-------------------------------------
-------------------------G--AYCLSVLDYDNVKG-L-NVKH----YKIRKL-D-----------
-SG-GFYITSRSQFSTLQQLVAH------------------------------YR-----------------
-------------------------------KHAD---GLCHCLTDVCPV-LK-------PQTQGLA-----
--------------------------------------------------RDAWEIPRESLRLDVKL--GQG
CFGEVWM----------------------------------------------------------------G
TWNG----------------------TTRV------AIKTLKPGTMS-------PEAFLQEAQ---VMKKLR
H---EKL-VQLYAVVSE-EPI-----YIVTEYM------------------------------GSLLDFLKG
EMGKVLRLPQLVDMAS---------------------------------------------Q----------
---------------I--------ASGMAYVERMNYVHRDLRAANILVGDNLVCKVADFGLARLIE------
------------DNEYTARQ-----------------------------------G-KAPGG---WGAGVPP
APFTQIFARLAAAALYGRFTIKSDVWSFGVLLTELA--TKGRVPYPGTTNPSGDTANVSPAGVRAHCRGAGM
V-----------------------------------------------------------------------
------------------------------------------------------------NREVLEQVER--
--G------------------YR---------------------------MP-------CP----------A
ECPES--------------------------SLSC-------------------------------------
--G-----------------SSHS--------APTP------------------------------------
---------------------------------------------------L------------------CF
TAP---------------------------------------------------------------------
----------LAA--------VP----S--------------------------------------------
------------------------L-----------------------------------Q-------T---
---------V-SS---E-------------------------------------------------------
------------------------------------------------------------------------
------------------------------------------------------------------------
------------------------------------------------------------------------
------------------------------------------------------------------------
------------------------------------------------------------------------
------------------------------------------------------------------------
------------------------------------------------------------------------
----------------------------------------------------------------
>TMS16131.1/1-515 Proto-oncogene tyrosine-protein kinase Src [Larimichthys crocea]
------------------------------------------------------------------------
------------------------------------------------------------------------
------------------------------------------------------------------------
------------------------------------------------------------------------
------------------------------------------------------------------------
------------------------------------------------------------------------
----------------------------------------MG---------G--------------------
---------------S---------------------------------------------K----------
--S------------KP------K----DVG-----------------------------------------
-------RI---------------------------------------------------------------
------------------------------------------------------------------------
------------TH---------------------------------------------GH-----------
-DGNLSSGGGAGGHHLNPNQ-----------------------------P----------------------
-----SL---------------------------------TPNRS--------------------P------
------------------------------------------------------------------------
------------------------------------------------------------------------
----TMD-----------------------------------------------------------------
-------------------------------GGL-----------GGN------------------------
PS----------------MANTPEL-------------------------------------------ALFG
-----------------------------------G------------------------------------
------------------------------------------------------------------------
------------------------------------------------------------------------
------------------------------------------------------------------------
------------------------------------------------------------------------
------------------------------------------------------------------------
------------------------------------------------------------------------
------------------------------------------------------------------------
------------------------------------------------------------------------
----------------------VD----NNSVT--------SPNR-------------ITLAG---------
------------------------------------------------------------------------
------------------------------------------------------------------------
------------------------------------------------------------------------
------------------------------------------------------------------------
-G----------V---------TTFVA---------------------------------------------
------------------LYDYESR-TASDLS--FRK-----------------------S---ERLQ----
-----IVNNT--------------------------------------------------------------
------------------------------------------------------------------------
------------------------------------------------------------------------
------------------------------------------------------------------------
----------------ATFADLEG--------W------------SLR----TI------------------
----------------VDYCCIW-----------------------PLK-PK-------------------T
WII--IGSSTPENPLTTKIRGYRSQIRCRLNNVAM-------------------------------------
------------------------HG--AYCLSVLDYDNTKG-L-NVKH----YKIRKL-D-----------
-SG-GFYITSRTQFSNLQQL----------------------------------------------------
---------------------------------------------DICPV-LK-------PQTQGLA-----
--------------------------------------------------KDAWEIPRESLRLDLKL--GQG
CFGEVWM----------------------------------------------------------------G
TWNG----------------------TTRV------AIKTLKPGTMS-------PEAFLQEAQ---VMKKLR
H---EKL-VQLYAVVSE-EPI-----YIVTEYMGQ----------------------------GSLLDFLKG
DMGKMLRLPQLVDMAS---------------------------------------------Q----------
---------------I--------ASGMAYVERMNYVHRDLRAANILVGDNLVCKVADFGLARLIE------
------------DNEYTARQ-----------------------------------GAKFPIK---WTA----
----------PEAALYGRFTIKSDVWSFGVLLTELA--TKGRVPYPG------------------------M
V-----------------------------------------------------------------------
------------------------------------------------------------NREVLDQVER--
--G------------------YR---------------------------MP-------CP----------A
ECPES---------------LHD-L------MLTC-------------------------------------
--W-----------------RKEP--------EERP------------------------------------
---------------------------------------------------TFEYLQ-------------GF
LED---------------------------------------------------YF----------------
----------TST--------EP----Q--------------------------------------------
------------------------Y-----------------------------------Q-------P---
---------G-EN---L-------------------------------------------------------
------------------------------------------------------------------------
------------------------------------------------------------------------
------------------------------------------------------------------------
------------------------------------------------------------------------
------------------------------------------------------------------------
------------------------------------------------------------------------
------------------------------------------------------------------------
----------------------------------------------------------------
>XP_022538147.1/1-572 proto-oncogene tyrosine-protein kinase Src-like isoform X7 [Astyanax mexicanus]
------------------------------------------------------------------------
------------------------------------------------------------------------
------------------------------------------------------------------------
------------------------------------------------------------------------
------------------------------------------------------------------------
------------------------------------------------------------------------
----------------------------------------MG---------T--------------------
---------------G---------------------------------------------K----------
--S------------KE---GKGK----DPG-----------------------------------------
Q-R----SL-------------------------------------------------------S-------
------------------------------------------------------------------------
------------LD------------GT-----------I---------G---------MG----------S
SSG----HH--FS----S-G-----------------------------P----------------------
------Q---------------T------Q----------TPNRS--------------------P------
--A---------------------------------------------------------------------
------------------------------------------------------------------------
----VGS--------------------------------------------------------ST-------
--RI------N--------------------TYH------------PN------------------------
NT----------------DH--PQL---------------------------------------------FG
-----------------------------------G------------------------------------
------------------------------------------------------------------------
------------------------------------------------------------------------
------------------------------------------------------------------------
------------------------------------------------------------------------
------------------------------------------------------------------------
------------------------------------------------------------------------
------------------------------------------------------------------------
------------------------------------------------------------------------
----------------------VD----H---P--------G-SI----------------MS---------
---------------------------------------PQ-------------------------------
-----R------------------------------------------------------------------
------------------------------------------------------------------------
------------------------------------------------------------------------
-G----------V---------TTFVA---------------------------------------------
------------------LYDYESR-TTADLT--FKK-----------------------G---ERLQ----
-----ILNNT-------------------------------------------------------RKYNYR-
------------------------------------------------------------------------
------------------------------------------------------------------------
------------------------------------------------------------------------
----------------------EGDW------W------------LAR----SL-----------T------
-TGESGYIP-------SNYVAPSD----------------------SIQ-AE-------------------E
WFFGKITRRDSERLLLNI-QNRRGTFLVRESETTK-------------------------------------
-------------------------G--AYCLSVLDYDNMKG-L-NIKH----YKIRKL-D-----------
-SG-GFYITSRTQFTSLQQLVLH------------------------------YR-----------------
-------------------------------THAD---GLCHVLTDICPM-LK-------PQTQGLA-----
--------------------------------------------------RDAWEIPRESLRLDVKL--GQG
CFGEVWMGHYRSSHLGHYCSSYL------------------------------------------------G
TWNG----------------------TTRV------AIKTLKRGTMS-------PEAFLEEAQ---VMKKLR
H---EKL-VQLYAVVSE-EPI-----YIVTEYMSQ----------------------------GSLLDFLKG
DKGKFLRLPQLVDMAS---------------------------------------------Q----------
---------------I--------AAGMAYVERMNYVHRDLRAANILVGDNLVCKVADFGLARLIE------
------------DNEYTARQ-----------------------------------GAKFPIK---WTA----
----------PEAALYGRFTIKSDVWSFGILLTELA--TKGRVPYPD-----------------------SK
S-----------------------------------------------------------------------
------------------------------------------------------------CITALESLNM--
--D------------------YL---------------------------VL-------------------Q
ELLAS---------------DRD-LYSRGFYILYC-------------------------------------
--WVPGHRGIGGNEKADILAREAR--------NQDL------------------------------------
---------------------------------------------------SWNYVP--------------I
TDA---------------------------------------------------YY----------------
----------LV---------------D--------------------------------------------
------------------------F-----------------------------------H-------C---
------------------------------------------------------------------------
------------------------------------------------------------------------
------------------------------------------------------------------------
------------------------------------------------------------------------
------------------------------------------------------------------------
------------------------------------------------------------------------
------------------------------------------------------------------------
------------------------------------------------------------------------
----------------------------------------------------------------
>XP_028848706.1/1-556 proto-oncogene tyrosine-protein kinase Src-like isoform X1 [Denticeps clupeoides]
------------------------------------------------------------------------
------------------------------------------------------------------------
------------------------------------------------------------------------
------------------------------------------------------------------------
------------------------------------------------------------------------
------------------------------------------------------------------------
----------------------------------------MG---------S--------------------
---------------S---------------------------------------------K----------
--S------------KL------K----DNL-----------------------------------------
S-N----AQ-------------------------------------------------------S-------
------------------------------------------------------------------------
------------VC------------DT-----------P---------P---------FG----------G
FDG--NGQH--LS----P-A-----------------------------H----------------------
-----LS---------------N------V----------AGGRV--------------------P------
--A---------------------------------------------------------------------
------------------------------------------------------------------------
----SVT--------------------------------------------------------TQ-------
--RG------S--------------------PSV------------PC------------------------
NP----------------EQ---QP---------------------------------------------FG
-----------------------------------G------------------------------------
------------------------------------------------------------------------
------------------------------------------------------------------------
------------------------------------------------------------------------
------------------------------------------------------------------------
------------------------------------------------------------------------
------------------------------------------------------------------------
------------------------------------------------------------------------
------------------------------------------------------------------------
-----------------------N----S---G--------GNSV----------------TL---------
---------------------------------------PQ-------------------------------
-----W--------SALP-----------------------------A------------------------
------------------------------------------------------------------------
---------------------------------------------------------G--------------
-G----------V---------TMFVA---------------------------------------------
------------------LYDYESR-TASDLS--FRK-----------------------G---ERLQ----
-----IINNT-------------------------------------------------------RKGNCR-
------------------------------------------------------------------------
------------------------------------------------------------------------
------------------------------------------------------------------------
----------------------EGDW------W------------LAQ----SF-----------T------
-SGKSGYIP-------SNYVAPLD----------------------SIQ-AE----------DLPRLSVDKR
WYFGKITRRDSERLLLSL-ENRRGTFLVRDSETTK-------------------------------------
-------------------------G--AYCLSVLDYDVTKG-L-NVKH----YKIRKL-D-----------
-SG-GFYITSRTQFTTLQQLVNH------------------------------YR-----------------
-------------------------------AHTD---GLCHCLTEVCPV-LK-------PQTQGLA-----
--------------------------------------------------RDAWEIPRDSLRLDVKL--GQG
CFGEVWM----------------------------------------------------------------G
TWNG----------------------TTRV------AIKTLKPGTMS-------PEAFLQEAQ---VMKKLR
H---EKL-VQLYAVVSE-EPI-----YIVTEYMGQ----------------------------GSLLDFLKG
DMGKMLRLPQLVDMAS---------------------------------------------Q----------
---------------I--------ASGMAYVERMNYVHRDLRAANILVGDNLVCKVADFGLARLIE------
------------DNEYTARQ-----------------------------------GAKFPIK---WTA----
----------PEAALYGRFTIKSDVWSFGVLLTELA--TKGRVPYPG------------------------M
V-----------------------------------------------------------------------
------------------------------------------------------------NREVLDQVDR--
--G------------------YR---------------------------MP-------CP----------A
DCPES---------------LHD-L------MLQC-------------------------------------
--W-----------------KKDP--------EERP------------------------------------
---------------------------------------------------TFEYLQ-------------GF
LED---------------------------------------------------YF----------------
----------TST--------EP----Q--------------------------------------------
------------------------Y-----------------------------------Q-------P---
---------G-DN---L-------------------------------------------------------
------------------------------------------------------------------------
------------------------------------------------------------------------
------------------------------------------------------------------------
------------------------------------------------------------------------
------------------------------------------------------------------------
------------------------------------------------------------------------
------------------------------------------------------------------------
----------------------------------------------------------------
>XP_015814730.1/1-550 PREDICTED: proto-oncogene tyrosine-protein kinase Src-like isoform X1 [Nothobranchius furzeri]
------------------------------------------------------------------------
------------------------------------------------------------------------
------------------------------------------------------------------------
------------------------------------------------------------------------
------------------------------------------------------------------------
------------------------------------------------------------------------
----------------------------------------MG---------A--------------------
---------------G---------------------------------------------K----------
--S------------KP------K----EPG-----------------------------------------
Q-R----SM-------------------------------------------------------S-------
------------------------------------------------------------------------
------------LD------------GT-----------I---------G---------TG----------S
DSG--RFHH--LD----S-T-----------------------------Q----------------------
------Q---------------T------Q----------TPNRS--------------------P------
--A---------------------------------------------------------------------
------------------------------------------------------------------------
----VGT--------------------------------------------------------GR-------
--RG-QQGQRQ--------------------LAP------------TN------------------------
TP----------------EL---SL---------------------------------------------FG
-----------------------------------G------------------------------------
------------------------------------------------------------------------
------------------------------------------------------------------------
------------------------------------------------------------------------
------------------------------------------------------------------------
------------------------------------------------------------------------
------------------------------------------------------------------------
------------------------------------------------------------------------
------------------------------------------------------------------------
----------------------VD----H---T--------G-SV----------------IS---------
---------------------------------------PY-------------------------------
-----R--------G-LL-----------------------------S------------------------
------------------------------------------------------------------------
---------------------------------------------------------E--------------
-G----------V---------TTFVA---------------------------------------------
------------------LYDYEAR-TTTDLS--FAK-----------------------G---ERLQ----
-----IINNT-------------------------------------------------------KKYSFR-
------------------------------------------------------------------------
------------------------------------------------------------------------
------------------------------------------------------------------------
----------------------EGDW------W------------LAR----SL-----------S------
-TGETGYVP-------SNYVAPSD----------------------SIQ-AE-------------------E
WFIGKLTRRDSERLLLNV-RNRRGTFLVRESETTK-------------------------------------
-------------------------G--AYCLSVLDYDNVRG-L-NVKH----YKIRKL-D-----------
-CG-GFYITSRTQFSSLQQLVFH------------------------------YR-----------------
-------------------------------KHSD---GLCHALTDVCPI-SR-------PQTQGLG-----
--------------------------------------------------RDAWEIPRESLRLDVKL--GQG
CFAEVWL----------------------------------------------------------------G
TWNG----------------------TTRV------AIKTLKPNTMS-------SEAFLQEAQ---VMKKLR
H---EKL-VQLYAVVSD-DPI-----YIVTEYMSQ----------------------------GSLLDFIKG
ETGKLLRLPQLVDMGA---------------------------------------------Q----------
---------------I--------AAGMAYVERMNYVHRDLRAANILVGDNLTCKIADFGLARLIE------
------------DNEYTARQ-----------------------------------GAKFPIK---WTA----
----------PEAALYGRFTIKSDVWSFGIVLVELT--TKGRVPYPG------------------------M
V-----------------------------------------------------------------------
------------------------------------------------------------NREVLDQVER--
--G------------------YR---------------------------MP-------CP----------A
ECPTS---------------MHE-L------MLSC-------------------------------------
--W-----------------RKDP--------EERP------------------------------------
---------------------------------------------------TFEYLQ-------------GF
LED---------------------------------------------------YF----------------
----------TST--------EP----Q--------------------------------------------
------------------------Y-----------------------------------Q-------P---
---------G-EN---L-------------------------------------------------------
------------------------------------------------------------------------
------------------------------------------------------------------------
------------------------------------------------------------------------
------------------------------------------------------------------------
------------------------------------------------------------------------
------------------------------------------------------------------------
------------------------------------------------------------------------
----------------------------------------------------------------
>KAF5902085.1/1-495 proto-oncogene tyrosine-protein kinase Src isoform X2, partial [Clarias magur]
------------------------------------------------------------------------
------------------------------------------------------------------------
------------------------------------------------------------------------
------------------------------------------------------------------------
------------------------------------------------------------------------
------------------------------------------------------------------------
-------------------MKLSTSDPMESLHLADKRALDMG---------G--------------------
---------------N---------------------------------------------K----------
--S------------KP------R----ELS-----------------------------------------
Q-H----SK-------------------------------------------------------S-------
------------------------------------------------------------------------
------------LD------------GT-----------G---------Y---------VN----------S
GGGSNVGHH--LG----L-C-----------------------------Q----------------------
------Q---------------N------F----------TPNRT--------------------P------
--G---------------------------------------------------------------------
------------------------------------------------------------------------
----VDG--------------------------------------------------------SW-------
--HG------A--------------------QNI------------TD------------------------
NA----------------GL---SL---------------------------------------------FG
-----------------------------------G------------------------------------
------------------------------------------------------------------------
------------------------------------------------------------------------
------------------------------------------------------------------------
------------------------------------------------------------------------
------------------------------------------------------------------------
------------------------------------------------------------------------
------------------------------------------------------------------------
------------------------------------------------------------------------
----------------------VE----T---L--------N-SL----------------TS---------
---------------------------------------PP-------------------------------
-----R--------STLT-----------------------------A------------------------
------------------------------------------------------------------------
---------------------------------------------------------G--------------
-G----------V---------TTFVA---------------------------------------------
------------------LYDYESR-TASDLS--FRK-----------------------G---ERLQ----
-----IVNNT--------------------------------------------------------------
------------------------------------------------------------------------
------------------------------------------------------------------------
------------------------------------------------------------------------
----------------------EGDW------W------------LAC----SL-----------T------
-TGQRGYIP-------SNYVAPSD----------------------SIQ-AE-------------------E
WFFGKITRRDSERLLLSL-ENRRGTFLVRESETTK-------------------------------------
-------------------------G--AYCLSVLDYDNVKG-L-NVKH----YKIRKL-D-----------
-SG-GFYITSRTQFNNLQHLVSH------------------------------YR-----------------
-------------------------------KHAD---GLCHCLTDVCPM-LK------PPQTQGLA-----
--------------------------------------------------RDAWEIPRDSLRLDVKL--GQG
CFGEVWM----------------------------------------------------------------G
TWNG----------------------TTRV------AIKTLKPGTMS-------PEAFLQEAQ---VMKKLR
H---EKL-VQLYAVVSE-EPI-----YIVTEYMNQ----------------------------GSLLDFLKG
DMGKMLRLPQLVDMAS---------------------------------------------Q----------
---------------I--------ASGMAYVERMNYVHRDLRAANILVGESLVCKVADFGLARLIE------
------------DNEYTARQ-----------------------------------GAKFPIK---WTA----
----------PEAALYGRFTIKSDVWSFGVLLTELA--TKGRVPYP--------------------------
------------------------------------------------------------------------
------------------------------------------------------------------------
------------------------------------------------------------------------
------------------------------------------------------------------------
------------------------------------------------------------------------
------------------------------------------------------------------------
------------------------------------------------------------------------
------------------------------------------------------------------------
------------------------------------------------------------------------
------------------------------------------------------------------------
------------------------------------------------------------------------
------------------------------------------------------------------------
------------------------------------------------------------------------
------------------------------------------------------------------------
------------------------------------------------------------------------
------------------------------------------------------------------------
------------------------------------------------------------------------
----------------------------------------------------------------
>KAF4078680.1/1-549 hypothetical protein AMELA_G00201790 [Ameiurus melas]
------------------------------------------------------------------------
------------------------------------------------------------------------
------------------------------------------------------------------------
------------------------------------------------------------------------
------------------------------------------------------------------------
------------------------------------------------------------------------
----------------------------------------MG---------G--------------------
---------------N---------------------------------------------K----------
--S------------KP------R----DLA-----------------------------------------
Q-H----AR-------------------------------------------------------S-------
------------------------------------------------------------------------
------------LD------------CT-----------V---------S---------VN----------S
GGGSSVGHH--FG----S-C-----------------------------Q----------------------
------Q---------------N------F----------TPNRT--------------------P------
--A---------------------------------------------------------------------
------------------------------------------------------------------------
----VDG--------------------------------------------------------SR-------
--HG------A--------------------QNI------------TN------------------------
NA----------------EL---PL---------------------------------------------FG
-----------------------------------G------------------------------------
------------------------------------------------------------------------
------------------------------------------------------------------------
------------------------------------------------------------------------
------------------------------------------------------------------------
------------------------------------------------------------------------
------------------------------------------------------------------------
------------------------------------------------------------------------
------------------------------------------------------------------------
----------------------VQ----S---M--------N-SL----------------TS---------
---------------------------------------PL-------------------------------
-----H--------SALT-----------------------------A------------------------
------------------------------------------------------------------------
---------------------------------------------------------G--------------
-G----------V---------TTFVA---------------------------------------------
------------------LYDYESR-TASDLS--FRK-----------------------G---ERLQ----
-----IFNNT-------------------------------------------------------RKLNCR-
------------------------------------------------------------------------
------------------------------------------------------------------------
------------------------------------------------------------------------
----------------------EGDW------W------------LAS----SL-----------T------
-TGQRGYIP-------SNYVAPSD----------------------SIQ-AE-------------------E
WFFGKITRRDSERLLLSL-ENRRGTFLVRESETTK-------------------------------------
-------------------------G--AYCLSVLDFDNVKG-L-NVKH----YKIRKL-D-----------
-SG-GFYITSRTQFNNLQQLVSH------------------------------YR-----------------
-------------------------------EHAD---GLCHCLTDVCPV-LK------PPQTQGLA-----
--------------------------------------------------RDAWEIPRDSLRLDVKL--GQG
CFGEVWM----------------------------------------------------------------G
TWNG----------------------TTRV------AIKTLKPGTMS-------PEAFLQEAQ---VMKKLR
H---EKL-VQLYAVVSE-EPI-----YIVTEYMSQ----------------------------GSLLDFLKG
DMGKMLRLPQLVDMAS---------------------------------------------Q----------
---------------I--------TSGMAYVERMNYVHRDLRAANILVGENLVCKVADFGLARLIE------
------------DNEYTARQ-----------------------------------GAKFPIK---WTA----
----------PEAALYGRFTIKSDVWSFGVLLTELA--TKGRVPYPG------------------------M
V-----------------------------------------------------------------------
------------------------------------------------------------NREVLDQVER--
--G------------------YR---------------------------MP-------CP----------A
ECPES---------------LHE-L------MLTC-------------------------------------
--W-----------------RKEP--------EERP------------------------------------
---------------------------------------------------TFEYLQ-------------SF
LED---------------------------------------------------YF----------------
----------TST--------EP----Q--------------------------------------------
------------------------Y-----------------------------------Q-------P---
---------G-EN---L-------------------------------------------------------
------------------------------------------------------------------------
------------------------------------------------------------------------
------------------------------------------------------------------------
------------------------------------------------------------------------
------------------------------------------------------------------------
------------------------------------------------------------------------
------------------------------------------------------------------------
----------------------------------------------------------------
>XP_014899767.1/1-527 PREDICTED: proto-oncogene tyrosine-protein kinase Src-like isoform X4 [Poecilia latipinna]
------------------------------------------------------------------------
------------------------------------------------------------------------
------------------------------------------------------------------------
------------------------------------------------------------------------
------------------------------------------------------------------------
------------------------------------------------------------------------
----------------------------------------MG---------G--------------------
---------------S---------------------------------------------K----------
--S------------KP------K----DVA-----------------------------------------
Q-R----NR-------------------------------------------------------S-------
------------------------------------------------------------------------
------------LD------------SN-----------I---------S---------SG----------G
GAG--SLHH---N----S-A-----------------------------Q----------------------
------Q---------------S------A----------TPNRS--------------------P------
--I---------------------------------------------------------------------
------------------------------------------------------------------------
----VDT-----------------------------------------------------------------
---D------S--------------------QLV------------TN------------------------
NA----------------GL---VL---------------------------------------------FG
-----------------------------------G------------------------------------
------------------------------------------------------------------------
------------------------------------------------------------------------
------------------------------------------------------------------------
------------------------------------------------------------------------
------------------------------------------------------------------------
------------------------------------------------------------------------
------------------------------------------------------------------------
------------------------------------------------------------------------
----------------------VD----N-------------------------------------------
----------------------------------------N-------------------------------
-----R--------ITP-------------------------------------------------------
------------------------------------------------------------------------
---------------------------------------------------------T--------------
-G----------V---------TTFVA---------------------------------------------
------------------LYDYESR-TETDLS--FKK-----------------------G---ERLQ----
-----ILNNT--------------------------------------------------------------
------------------------------------------------------------------------
------------------------------------------------------------------------
------------------------------------------------------------------------
----------------------EGDW------W------------LAN----SL-----------T------
-TGKSGYIP-------SNYVAPSD----------------------SIQ-AE----------E---------
WFFAKITRRDSERMLLAL-ENRRGTFVVRESETTK-------------------------------------
-------------------------G--AYCLSVLDCDNTRG-L-NVKH----YKIRKL-D-----------
-SG-GFYITSRTPFATLQQLVNH------------------------------YR-----------------
-------------------------------KHAD---GLCHTLTDVCPV-LK-------PQTQGLS-----
--------------------------------------------------KDAWEIPRESLRLEVKM--GQG
CFGEVWR----------------------------------------------------------------G
TWNG----------------------TTQV------AIKTLKPGTMS-------PEAFLQEAQ---VMKKLR
H---EKL-VQLYAVVSE-EPI-----YIVTEFMDQ----------------------------GSLLEFLKG
QYSAMLRLPQLVDFAS---------------------------------------------Q----------
---------------I--------ASGMAYVERMNYVHRDLRAANILVGDNLVCKVADFGLARLIE------
------------DNEYTARQ-----------------------------------GAKFPIK---WTA----
----------PEAALYGRFTIKSDVWSFGILLVELA--TKGRVPYPG------------------------M
V-----------------------------------------------------------------------
------------------------------------------------------------NREVLDQVER--
--G------------------YR---------------------------MP-------CP----------T
ECPAS---------------LHE-L------MLNC-------------------------------------
--W-----------------RKEP--------EERP------------------------------------
---------------------------------------------------TFEYLQ-------------GF
LED---------------------------------------------------YF----------------
----------TST--------EP----Q--------------------------------------------
------------------------Y-----------------------------------Q-------P---
---------G-DN---L-------------------------------------------------------
------------------------------------------------------------------------
------------------------------------------------------------------------
------------------------------------------------------------------------
------------------------------------------------------------------------
------------------------------------------------------------------------
------------------------------------------------------------------------
------------------------------------------------------------------------
----------------------------------------------------------------
>XP_012708734.1/1-550 proto-oncogene tyrosine-protein kinase Src isoform X3 [Fundulus heteroclitus]
------------------------------------------------------------------------
------------------------------------------------------------------------
------------------------------------------------------------------------
------------------------------------------------------------------------
------------------------------------------------------------------------
------------------------------------------------------------------------
----------------------------------------MG---------G--------------------
---------------S---------------------------------------------K----------
--S------------KP------K----DVG-----------------------------------------
Q-R----TR-------------------------------------------------------S-------
------------------------------------------------------------------------
------------LD------------SN-----------I---------S---------SG----------G
GAG--GHHH---K----S-A-----------------------------Q----------------------
------Q---------------S------A----------TPNRS--------------------P------
--T---------------------------------------------------------------------
------------------------------------------------------------------------
----VDT--------------------------------------------------------GL-------
--SN------N--------------------QSI------------TN------------------------
NA----------------EL---AL---------------------------------------------FG
-----------------------------------G------------------------------------
------------------------------------------------------------------------
------------------------------------------------------------------------
------------------------------------------------------------------------
------------------------------------------------------------------------
------------------------------------------------------------------------
------------------------------------------------------------------------
------------------------------------------------------------------------
------------------------------------------------------------------------
----------------------AE----N---H--------S-------------------IS---------
---------------------------------------SN-------------------------------
-----R--------ITL-------------------------------------------------------
------------------------------------------------------------------------
---------------------------------------------------------A--------------
-G----------V---------TAFVA---------------------------------------------
------------------LYDYESR-TETDLS--FKK-----------------------G---ERLQ----
-----IINNT-------------------------------------------------------RKISCR-
------------------------------------------------------------------------
------------------------------------------------------------------------
------------------------------------------------------------------------
----------------------EGDW------W------------LAL----SL-----------T------
-TGKSGYIP-------SNYVAPSD----------------------SIQ-AE----------DDLKLTLDSR
WFFAKITRRDSERMLLAL-DNRRGTFVVRESETTK-------------------------------------
-------------------------G--AYCLSVLDYDNTRG-L-NVKH----YKIRKL-D-----------
-SG-GFYITSRTPFGSLQQLVNH------------------------------YR-----------------
-------------------------------KHAD---GLCHILTDICPT-LK-------PQTQGLS-----
--------------------------------------------------RDAWEIPRESLRLEVKM--GQG
CFGEVWM----------------------------------------------------------------G
TWNG----------------------TTRV------AIKTLKPGTMS-------PEAFLQEAQ---VMKKLR
H---EKL-VQLYAVVSE-EPI-----YIVTEFMGQ----------------------------GSLLECLKG
EFGAVLRLPQLVDFAS---------------------------------------------Q----------
---------------I--------ASGMAYVERMNYVHRDLRAANILVGDNLVCKVADFGLARLIE------
------------DNEYTARQ-----------------------------------GAKFPIK---WTA----
----------PEAALYGRFTIKSDVWSFGVLLTELA--TKGRVPYPG------------------------M
V-----------------------------------------------------------------------
------------------------------------------------------------NREVLDQVER--
--G------------------YR---------------------------MP-------CP----------A
ECPAS---------------LHE-L------MLNC-------------------------------------
--W-----------------RKEP--------EERP------------------------------------
---------------------------------------------------TFEYLQ-------------GF
LED---------------------------------------------------YF----------------
----------TST--------EP----Q--------------------------------------------
------------------------Y-----------------------------------Q-------P---
---------G-DN---L-------------------------------------------------------
------------------------------------------------------------------------
------------------------------------------------------------------------
------------------------------------------------------------------------
------------------------------------------------------------------------
------------------------------------------------------------------------
------------------------------------------------------------------------
------------------------------------------------------------------------
----------------------------------------------------------------
>XP_039590466.1/1-541 proto-oncogene tyrosine-protein kinase Src isoform X1 [Polypterus senegalus]
------------------------------------------------------------------------
------------------------------------------------------------------------
------------------------------------------------------------------------
------------------------------------------------------------------------
------------------------------------------------------------------------
------------------------------------------------------------------------
----------------------------------------MG---------G--------------------
---------------T---------------------------------------------K----------
--S------------KP------K----DQS-----------------------------------------
Q-R----SR-------------------------------------------------------S-------
------------------------------------------------------------------------
------------LD------------GT-----------I---------G---------TG----------S
-----SQYP--TH----N-I-----------------------------Q----------------------
------S---------------T------Y----------TPKRS--------------------P------
--A---------------------------------------------------------------------
------------------------------------------------------------------------
----VDG--------------------------------------------------------NR-------
---------HL--------------------NQP------------FN------------------------
SS----------------DL---PL---------------------------------------------FG
-----------------------------------G------------------------------------
------------------------------------------------------------------------
------------------------------------------------------------------------
------------------------------------------------------------------------
------------------------------------------------------------------------
------------------------------------------------------------------------
------------------------------------------------------------------------
------------------------------------------------------------------------
------------------------------------------------------------------------
----------------------LE----V---I--------G--I----------------AT---------
---------------------------------------PQ-------------------------------
-----R--------GGML-----------------------------A------------------------
------------------------------------------------------------------------
---------------------------------------------------------G--------------
-G----------V---------TNFVA---------------------------------------------
------------------LYDYESR-TSTDLS--FKK-----------------------G---EKLH----
-----IINNT-------------------------------------------------------RRLNCR-
------------------------------------------------------------------------
------------------------------------------------------------------------
------------------------------------------------------------------------
----------------------EGDW------W------------LAR----SL-----------T------
-TGNTGYIP-------SNYVAPSD----------------------SIQ-AE-------------------E
WYFGKITRRESERLLLNV-ENRRGTFLVRESETTK-------------------------------------
-------------------------G--AYCLSVLDYDNTRG-L-NVKH----YKIRKL-D-----------
-SG-GFYITSRTQFSNLQQLVTY------------------------------YR-----------------
-------------------------------KHAD---GLCHCLTDGCPT-LK-------PQTQGLA-----
--------------------------------------------------KDAWEIPRESLRLEVKL--GQG
CFGEVWM----------------------------------------------------------------G
TWNG----------------------TTRV------AIKTLKPGTMS-------PEAFLQEAQ---VMKKLR
H---EKL-VQLYAVVSE-EPI-----YIVTEYMSQ----------------------------GSLLDFLKG
DMGRMLRLPQLVDMAS---------------------------------------------Q----------
---------------I--------AAGMAYVERMNYVHRDLRAANILVGDNLVCKVADFGLARLIE------
------------DNEYTARQ-----------------------------------GAKFPIK---WTA----
----------PEAALYGRFTIKSDVWSFGILLTELA--TKGRVPYPG------------------------M
V-----------------------------------------------------------------------
------------------------------------------------------------NREVLDQVER--
--G------------------YR---------------------------MP-------CP----------A
ECPES---------------LHE-L------MLTC-------------------------------------
--W-----------------RKEP--------EERP------------------------------------
---------------------------------------------------TFEYLQ-------------SC
LED---------------------------------------------------YF----------------
----------TAT--------EP----Q--------------------------------------------
------------------------Y-----------------------------------Q-------P---
---------G-EN---L-------------------------------------------------------
------------------------------------------------------------------------
------------------------------------------------------------------------
------------------------------------------------------------------------
------------------------------------------------------------------------
------------------------------------------------------------------------
------------------------------------------------------------------------
------------------------------------------------------------------------
----------------------------------------------------------------
>KAG2461895.1/1-588 SRC kinase, partial [Polypterus senegalus]
------------------------------------------------------------------------
------------------------------------------------------------------------
------------------------------------------------------------------------
------------------------------------------------------------------------
------------------------------------------------------------------------
-----------------------------MAGELDLSPPEVPELTFLENVLRYGLFLGAIFQIICIIAVIVP
SSRLSESDAEHSEQRGVDQLRKPKGTIPQIKQKPKKEKPRMG---------G--------------------
---------------T---------------------------------------------K----------
--S------------KP------K----DQS-----------------------------------------
Q-R----SR-------------------------------------------------------S-------
------------------------------------------------------------------------
------------LD------------GT-----------I---------G---------TG----------S
-----SQYP--TH----N-I-----------------------------Q----------------------
------S---------------T------Y----------TPKRS--------------------P------
--A---------------------------------------------------------------------
------------------------------------------------------------------------
----VDG--------------------------------------------------------NR-------
---------HL--------------------NQP------------FN------------------------
SS----------------DL---PL---------------------------------------------FG
-----------------------------------G------------------------------------
------------------------------------------------------------------------
------------------------------------------------------------------------
------------------------------------------------------------------------
------------------------------------------------------------------------
------------------------------------------------------------------------
------------------------------------------------------------------------
------------------------------------------------------------------------
------------------------------------------------------------------------
----------------------LE----V---I--------G--I----------------AT---------
---------------------------------------PQ-------------------------------
-----R--------GGML-----------------------------A------------------------
------------------------------------------------------------------------
---------------------------------------------------------G--------------
-G----------V---------TNFVA---------------------------------------------
------------------LYDYESR-TSTDLS--FKK-----------------------G---EKLH----
-----IINNT--------------------------------------------------------------
------------------------------------------------------------------------
------------------------------------------------------------------------
------------------------------------------------------------------------
------------------------------------------------------------------------
------------------------------------------------------------------------
WYFGKITRRESERLLLNV-ENRRGTFLVRESETTK-------------------------------------
-------------------------G--AYCLSVLDYDNTRG-L-NVKH----YKIRKL-D-----------
-SG-GFYITSRTQFSNLQQLVTY------------------------------YR-----------------
-------------------------------KHAD---GLCHCLTDGCPT-LK-------PQTQGLA-----
--------------------------------------------------KDAWEIPRESLRLEVKL--GQG
CFGEVWM----------------------------------------------------------------G
TWNG----------------------TTRV------AIKTLKPGTMS-------PEAFLQEAQ---VMKKLR
H---EKL-VQLYAVVSE-EPI-----YIVTEYMSQ-------------------------GQRGSLLDFLKG
DMGRMLRLPQLVDMAS---------------------------------------------Q----------
---------------I--------AAGMAYVERMNYVHRDLRAANILVGDNLVCKVADFGLARLIE------
------------DNEYTARQ-----------------------------------GAKFPIK---WTA----
----------PEAALYGRFTIKSDVWSFGILLTELA--TKGRVPYPG------------------------M
V-----------------------------------------------------------------------
------------------------------------------------------------NREVLDQVER--
--G------------------YR---------------------------MP-------CP----------A
ECPES---------------LHE-L------MLTC-------------------------------------
--W-----------------RKEP--------EERP------------------------------------
---------------------------------------------------TFEYLQ-------------SC
LED---------------------------------------------------YF----------------
----------TAT--------EP----Q--------------------------------------------
------------------------Y-----------------------------------Q-------P---
---------G-EN---L-------------------------------------------------------
------------------------------------------------------------------------
------------------------------------------------------------------------
------------------------------------------------------------------------
------------------------------------------------------------------------
------------------------------------------------------------------------
------------------------------------------------------------------------
------------------------------------------------------------------------
----------------------------------------------------------------
>XP_033907928.1/1-518 proto-oncogene tyrosine-protein kinase Src-like isoform X5 [Acipenser ruthenus]
------------------------------------------------------------------------
------------------------------------------------------------------------
------------------------------------------------------------------------
------------------------------------------------------------------------
------------------------------------------------------------------------
------------------------------------------------------------------------
----------------------------------------MG---------G--------------------
---------------A---------------------------------------------K----------
--S------------KP------K----DPG-----------------------------------------
Q-R----SR-------------------------------------------------------S-------
------------------------------------------------------------------------
------------LD------------GT-----------I---------S---------TS----------G
-----SHYP--KH----P-H-----------------------------P----------------------
------Q---------------T------Q----------TPQRS--------------------P------
------------------------------------------------------------------------
------------------------------------------------------------------------
-----AG--------------------------------------------------------AS-------
----------Q--------------------PCS------------SS------------------------
TA----------------DL---TP---------------------------------------------FG
-----------------------------------G------------------------------------
------------------------------------------------------------------------
------------------------------------------------------------------------
------------------------------------------------------------------------
------------------------------------------------------------------------
------------------------------------------------------------------------
------------------------------------------------------------------------
------------------------------------------------------------------------
------------------------------------------------------------------------
----------------------VE----P---M--------G------------------------------
------------------------------------------------------------------------
--------------AGPL-----------------------------A------------------------
------------------------------------------------------------------------
---------------------------------------------------------G--------------
-G----------V---------TTFVA---------------------------------------------
------------------LYDYESR-TATDLS--FKK-----------------------G---ERLQ----
-----IVNNT--------------------------------------------------------------
------------------------------------------------------------------------
------------------------------------------------------------------------
------------------------------------------------------------------------
------------------------------------------------------------------------
------------------------------------------------------------------------
WYFGKITRRESERILLNL-ENRRGTFLIRESETTK-------------------------------------
-------------------------G--AYCLSVLDFDNTKG-L-NVKH----YKIRKL-D-----------
-SG-GFYITSRTQFSNLQQLVTY------------------------------YH-----------------
-------------------------------KHAD---GLCHCLTEVCPT-LK-------PQTQGLA-----
--------------------------------------------------RDAWEIPRESLRLELKL--GQG
CFGEVWM----------------------------------------------------------------G
TWNG----------------------TTRV------AIKTLKTGTMS-------PEAFLQEAQ---VMKKLR
H---EKL-VQLYAVVSE-EPI-----YIVTEYMSQ----------------------------GSLLDFLKG
DTGKLLRLPQLVDVAS---------------------------------------------QLNTIPVLTLL
VTQEGDAVVQGIVLLI--------AAGMAYVERMNYVHRDLRAANILVGDSLVCKVADFGLARLIE------
------------DNEYTARQ-----------------------------------GAKFPIK---WTA----
----------PEAALYGRFTIKSDVWSFGVLLTELA--TKGRVPYPG------------------------M
V-----------------------------------------------------------------------
------------------------------------------------------------NREVLDQVER--
--G------------------YR---------------------------MP-------CP----------A
ECPDS---------------LHD-L------MLTC-------------------------------------
--W-----------------RKEA--------EERP------------------------------------
---------------------------------------------------TFEYLQ-------------SF
LED---------------------------------------------------YF----------------
----------TSA--------EP----Q--------------------------------------------
------------------------Y-----------------------------------Q-------P---
---------G-EN---L-------------------------------------------------------
------------------------------------------------------------------------
------------------------------------------------------------------------
------------------------------------------------------------------------
------------------------------------------------------------------------
------------------------------------------------------------------------
------------------------------------------------------------------------
------------------------------------------------------------------------
----------------------------------------------------------------
>XP_033907910.1/1-532 proto-oncogene tyrosine-protein kinase Src-like isoform X3 [Acipenser ruthenus]
------------------------------------------------------------------------
------------------------------------------------------------------------
------------------------------------------------------------------------
------------------------------------------------------------------------
------------------------------------------------------------------------
------------------------------------------------------------------------
----------------------------------------MG---------G--------------------
---------------A---------------------------------------------K----------
--S------------KP------K----DPG-----------------------------------------
Q-R----SR-------------------------------------------------------S-------
------------------------------------------------------------------------
------------LD------------GT-----------I---------S---------TS----------G
-----SHYP--KH----P-H-----------------------------P----------------------
------Q---------------T------Q----------TPQRS--------------------P------
------------------------------------------------------------------------
------------------------------------------------------------------------
-----AG--------------------------------------------------------AS-------
----------Q--------------------PCS------------SS------------------------
TA----------------DL---TP---------------------------------------------FG
-----------------------------------G------------------------------------
------------------------------------------------------------------------
------------------------------------------------------------------------
------------------------------------------------------------------------
------------------------------------------------------------------------
------------------------------------------------------------------------
------------------------------------------------------------------------
------------------------------------------------------------------------
------------------------------------------------------------------------
----------------------VE----P---M--------G------------------------------
------------------------------------------------------------------------
--------------AGPL-----------------------------A------------------------
------------------------------------------------------------------------
---------------------------------------------------------G--------------
-G----------V---------TTFVA---------------------------------------------
------------------LYDYESR-TATDLS--FKK-----------------------G---ERLQ----
-----IVNNT-------------------------------------------------------RKLNSR-
------------------------------------------------------------------------
------------------------------------------------------------------------
------------------------------------------------------------------------
----------------------EGDW------W------------LAR----SL-----------T------
-TGNTGYAP-------SNYVAPSD----------------------SIQ-AE-------------------E
WYFGKITRRESERILLNL-ENRRGTFLIRESETTK-------------------------------------
-------------------------G--AYCLSVLDFDNTKG-L-NVKH----YKIRKL-D-----------
-SG-GFYITSRTQFSNLQQLVTY------------------------------YH-----------------
-------------------------------KHAD---GLCHCLTEVCPT-LK-------PQTQGLA-----
--------------------------------------------------RDAWEIPRESLRLELKL--GQG
CFGEVWM----------------------------------------------------------------G
TWNG----------------------TTRV------AIKTLKTGTMS-------PEAFLQEAQ---VMKKLR
H---EKL-VQLYAVVSE-EPI-----YIVTEYMSQ----------------------------GSLLDFLKG
DTGKLLRLPQLVDVAS---------------------------------------------Q----------
---------------I--------AAGMAYVERMNYVHRDLRAANILVGDSLVCKVADFGLARLIE------
------------DNEYTARQ-----------------------------------GAKFPIK---WTA----
----------PEAALYGRFTIKSDVWSFGVLLTELA--TKGRVPYPG------------------------M
V-----------------------------------------------------------------------
------------------------------------------------------------NREVLDQVER--
--G------------------YR---------------------------MP-------CP----------A
ECPDS---------------LHD-L------MLTC-------------------------------------
--W-----------------RKEA--------EERP------------------------------------
---------------------------------------------------TFEYLQ-------------SF
LED---------------------------------------------------YF----------------
----------TSA--------EP----Q--------------------------------------------
------------------------Y-----------------------------------Q-------P---
---------G-EN---L-------------------------------------------------------
------------------------------------------------------------------------
------------------------------------------------------------------------
------------------------------------------------------------------------
------------------------------------------------------------------------
------------------------------------------------------------------------
------------------------------------------------------------------------
------------------------------------------------------------------------
----------------------------------------------------------------
>XP_033907890.1/1-557 proto-oncogene tyrosine-protein kinase Src-like isoform X1 [Acipenser ruthenus]
------------------------------------------------------------------------
------------------------------------------------------------------------
------------------------------------------------------------------------
------------------------------------------------------------------------
------------------------------------------------------------------------
------------------------------------------------------------------------
----------------------------------------MG---------G--------------------
---------------A---------------------------------------------K----------
--S------------KP------K----DPG-----------------------------------------
Q-R----SR-------------------------------------------------------S-------
------------------------------------------------------------------------
------------LD------------GT-----------I---------S---------TS----------G
-----SHYP--KH----P-H-----------------------------P----------------------
------Q---------------T------Q----------TPQRS--------------------P------
------------------------------------------------------------------------
------------------------------------------------------------------------
-----AG--------------------------------------------------------AS-------
----------Q--------------------PCS------------SS------------------------
TA----------------DL---TP---------------------------------------------FG
-----------------------------------G------------------------------------
------------------------------------------------------------------------
------------------------------------------------------------------------
------------------------------------------------------------------------
------------------------------------------------------------------------
------------------------------------------------------------------------
------------------------------------------------------------------------
------------------------------------------------------------------------
------------------------------------------------------------------------
----------------------VE----P---M--------G------------------------------
------------------------------------------------------------------------
--------------AGPL-----------------------------A------------------------
------------------------------------------------------------------------
---------------------------------------------------------G--------------
-G----------V---------TTFVA---------------------------------------------
------------------LYDYESR-TATDLS--FKK-----------------------G---ERLQ----
-----IVNNT-------------------------------------------------------RKLNSR-
------------------------------------------------------------------------
------------------------------------------------------------------------
------------------------------------------------------------------------
----------------------EGDW------W------------LAR----SL-----------T------
-TGNTGYAP-------SNYVAPSD----------------------SIQ-AE-------------------E
WYFGKITRRESERILLNL-ENRRGTFLIRESETTK-------------------------------------
-------------------------G--AYCLSVLDFDNTKG-L-NVKH----YKIRKL-D-----------
-SG-GFYITSRTQFSNLQQLVTY------------------------------YH-----------------
-------------------------------KHAD---GLCHCLTEVCPT-LK-------PQTQGLA-----
--------------------------------------------------RDAWEIPRESLRLELKL--GQG
CFGEVWM----------------------------------------------------------------G
TWNG----------------------TTRV------AIKTLKTGTMS-------PEAFLQEAQ---VMKKLR
H---EKL-VQLYAVVSE-EPI-----YIVTEYMSQ----------------------------GSLLDFLKG
DTGKLLRLPQLVDVAS---------------------------------------------QLNTIPVLTLL
VTQEGDAVVQGIVLLI--------AAGMAYVERMNYVHRDLRAANILVGDSLVCKVADFGLARLIE------
------------DNEYTARQ-----------------------------------GAKFPIK---WTA----
----------PEAALYGRFTIKSDVWSFGVLLTELA--TKGRVPYPG------------------------M
V-----------------------------------------------------------------------
------------------------------------------------------------NREVLDQVER--
--G------------------YR---------------------------MP-------CP----------A
ECPDS---------------LHD-L------MLTC-------------------------------------
--W-----------------RKEA--------EERP------------------------------------
---------------------------------------------------TFEYLQ-------------SF
LED---------------------------------------------------YF----------------
----------TSA--------EP----Q--------------------------------------------
------------------------Y-----------------------------------Q-------P---
---------G-EN---L-------------------------------------------------------
------------------------------------------------------------------------
------------------------------------------------------------------------
------------------------------------------------------------------------
------------------------------------------------------------------------
------------------------------------------------------------------------
------------------------------------------------------------------------
------------------------------------------------------------------------
----------------------------------------------------------------
>XP_034761355.1/1-493 proto-oncogene tyrosine-protein kinase Src-like isoform X3 [Acipenser ruthenus]
------------------------------------------------------------------------
------------------------------------------------------------------------
------------------------------------------------------------------------
------------------------------------------------------------------------
------------------------------------------------------------------------
------------------------------------------------------------------------
----------------------------------------MG---------G--------------------
---------------A---------------------------------------------K----------
--S------------KP------K----DPG-----------------------------------------
Q-R----SR-------------------------------------------------------S-------
------------------------------------------------------------------------
------------LD------------GT-----------I---------S---------TS----------G
-----SHYP--KH----P-H-----------------------------P----------------------
------Q---------------T------Q----------TPQRS--------------------P------
------------------------------------------------------------------------
------------------------------------------------------------------------
-----AG--------------------------------------------------------AS-------
----------Q--------------------ACS------------SS------------------------
TA----------------DL---TP---------------------------------------------FG
-----------------------------------G------------------------------------
------------------------------------------------------------------------
------------------------------------------------------------------------
------------------------------------------------------------------------
------------------------------------------------------------------------
------------------------------------------------------------------------
------------------------------------------------------------------------
------------------------------------------------------------------------
------------------------------------------------------------------------
----------------------VE----P---M--------G------------------------------
------------------------------------------------------------------------
--------------AGPL-----------------------------A------------------------
------------------------------------------------------------------------
---------------------------------------------------------G--------------
-G----------V---------TTFVA---------------------------------------------
------------------LYDYESR-TATDLS--FKK-----------------------G---ERLQ----
-----IVNNT--------------------------------------------------------------
------------------------------------------------------------------------
------------------------------------------------------------------------
------------------------------------------------------------------------
------------------------------------------------------------------------
------------------------------------------------------------------------
WYFGKITRRESERMLLNV-ENRRGTFLIRESETTK-------------------------------------
-------------------------G--AYCLSVLDYDNTKG-L-NVKH----YKIRKL-D-----------
-SG-GFYITSRTQFSNLQQLVTY------------------------------YH-----------------
-------------------------------KHAD---GLCYCLTEVCPT-LK-------PQTQGLA-----
--------------------------------------------------RDAWEIPRESLRLELKL--GQG
CFGEVWM----------------------------------------------------------------G
TWNG----------------------TTRV------AIKTLKTGTMS-------PEAFLQEAQ---VMKKLR
H---EKL-VQLYAVVSE-EPI-----YIVTEYMSQ----------------------------GSLLDFLKG
DTGKLLRLPQLVDVAS---------------------------------------------Q----------
---------------I--------AAGMAYVERMNYVHRDLRAANILVGDSLVCKVADFGLARLIE------
------------DNEYTARQ-----------------------------------GAKFPIK---WTA----
----------PEAALYGRFTIKSDVWSFGVLLTELA--TKGRVPYPG------------------------M
V-----------------------------------------------------------------------
------------------------------------------------------------NREVLDQVER--
--G------------------YR---------------------------MP-------CP----------A
ECPDS---------------LHD-L------MLTC-------------------------------------
--W-----------------RKEA--------EERP------------------------------------
---------------------------------------------------TFEYLQ-------------SF
LED---------------------------------------------------YF----------------
----------TST--------EP----Q--------------------------------------------
------------------------Y-----------------------------------Q-------P---
---------G-EN---L-------------------------------------------------------
------------------------------------------------------------------------
------------------------------------------------------------------------
------------------------------------------------------------------------
------------------------------------------------------------------------
------------------------------------------------------------------------
------------------------------------------------------------------------
------------------------------------------------------------------------
----------------------------------------------------------------
>KAG9260402.1/1-438 proto-oncogene tyrosine-protein kinase Src-like, partial [Astyanax mexicanus]
------------------------------------------------------------------------
------------------------------------------------------------------------
------------------------------------------------------------------------
------------------------------------------------------------------------
------------------------------------------------------------------------
------------------------------------------------------------------------
----------------------------------------LF------------------------------
------------------------------------------------------------------------
------------------------------------------------------------------------
------------------------------------------------------------------------
------------------------------------------------------------------------
------------------------------------------------------------------------
-------------------------------------------------P----------------------
------T-----------------------------------------------------------------
------------------------------------------------------------------------
------------------------------------------------------------------------
------------------------------------------------------------------------
------------------------------------------------------------------------
------------------------------------------------------------------------
------------------------------------------------------------------------
------------------------------------------------------------------------
------------------------------------------------------------------------
------------------------------------------------------------------------
------------------------------------------------------------------------
------------------------------------------------------------------------
------------------------------------------------------------------------
------------------------------------------------------------------------
------------------------------------------------------------------------
------------------------------------------------------------------------
------------------------------------------------------------------------
------------------------------------------------------------------------
------------------------------------------------------------------------
------------------------------------------------------------------------
-G----------V---------TTFVA---------------------------------------------
------------------LYDYESR-TSSDLT--FKK-----------------------G---ERLQ----
-----ILNNM--------------------------------------------------------------
------------------------------------------------------------------------
------------------------------------------------------------------------
------------------------------------------------------------------------
----------------------EGDW------W------------LAR----SL-----------T------
-TEESGYIP-------SNYVAPSD----------------------SVQ-AE-------------------E
WFFGKITRRDSERLLLNM-QNRKGTFLVRESETTK-------------------------------------
-------------------------G--AYCLSVLDHDNMKG-L-NIKH----YKIRKL-D-----------
-SG-GFYITSRTQFTSLQQLVLH------------------------------YR-----------------
-------------------------------AHAD---GLCHVLTDICPM-LK-------PQTQGLA-----
--------------------------------------------------RDAWEIPRESLRLDVKL--GQG
SFAEVWM----------------------------------------------------------------G
TWNR----------------------TTQV------AIKTLKRGTMS-------PEAFLEEAQ---VMKKLR
H---EKL-VQLYAVVSE-EPI-----YIITEYMSQ----------------------------GMTI-----
-------------ILV---------------------------------------------I----------
---------------I--------AAGMAYMERMNYVHRDLRAANILVGDNLVCKVADFGLARLIK------
------------DNEYMAGQ-----------------------------------GATFPIK---WTS----
----------PEAALYGRFTVKSDVWSFGILLTEVV--TKGRVPYPG------------------------M
T-----------------------------------------------------------------------
------------------------------------------------------------KSEVLEEVVQ--
--G------------------YR---------------------------MP-------CP----------A
DCPSS---------------MHE-L------MLSC-------------------------------------
--W-----------------RKEP--------EERP------------------------------------
---------------------------------------------------TFEYLQ-------------GF
LED---------------------------------------------------YF----------------
----------TST--------EP----Q--------------------------------------------
------------------------Y-----------------------------------Q-------P---
---------G-DN---L-------------------------------------------------------
------------------------------------------------------------------------
------------------------------------------------------------------------
------------------------------------------------------------------------
------------------------------------------------------------------------
------------------------------------------------------------------------
------------------------------------------------------------------------
------------------------------------------------------------------------
----------------------------------------------------------------
>XP_030634705.1/1-537 proto-oncogene tyrosine-protein kinase Src-like [Chanos chanos]
------------------------------------------------------------------------
------------------------------------------------------------------------
------------------------------------------------------------------------
------------------------------------------------------------------------
------------------------------------------------------------------------
------------------------------------------------------------------------
----------------------------------------MG---------G--------------------
---------------T---------------------------------------------K----------
--S------------KS------K----DPG-----------------------------------------
Q-R----SL-------------------------------------------------------S-------
------------------------------------------------------------------------
------------LD------------GA-----------I---------G---------MG----------S
GNE----HH--LN----H-A-----------------------------P----------------------
------Q---------------T------Q----------TPNRS--------------------P------
--A---------------------------------------------------------------------
------------------------------------------------------------------------
----VGA--------------------------------------------------------HR-------
--LS------N--------------------HTH------------SN------------------------
NA----------------EL---AL---------------------------------------------FG
-----------------------------------G------------------------------------
------------------------------------------------------------------------
------------------------------------------------------------------------
------------------------------------------------------------------------
------------------------------------------------------------------------
------------------------------------------------------------------------
------------------------------------------------------------------------
------------------------------------------------------------------------
------------------------------------------------------------------------
----------------------VN----H---T--------A-SI----------------TS---------
---------------------------------------PH-------------------------------
-----R--------S-TL-----------------------------A------------------------
------------------------------------------------------------------------
---------------------------------------------------------G--------------
-G----------V---------TTFVA---------------------------------------------
------------------LYDYDSR-TASDLT--FKK-----------------------G---ERLQ----
-----ILNNT--------------------------------------------------------------
------------------------------------------------------------------------
------------------------------------------------------------------------
------------------------------------------------------------------------
----------------------EGDW------W------------LAH----SL-----------T------
-TGESGYIP-------SNYVAPSD----------------------SIQ-AE-------------------E
WYFGKITRRDSERLLLSL-QNRRGTFLVRESETTK-------------------------------------
-------------------------G--AYCLSVLDYDNVKG-L-NVKH----YKIRKL-D-----------
-SG-GFYITSRTQFTSLQQLVLH------------------------------YR-----------------
-------------------------------QHAD---GLCHVLTEICPV-LK-------PQTQGLA-----
--------------------------------------------------RDAWEIPRESLRLEVRL--GQG
CFGEVWM----------------------------------------------------------------G
TWNG----------------------TTQV------AIKTLKPGTMS-------PEAFLEEAQ---VMKKLR
H---EKL-VQLYAVVSE-EPI-----YIVTEFMSQ----------------------------GSLLDFLKG
DKGKLLRLPQLVDMAS---------------------------------------------Q----------
---------------I--------AAGMAYVERMNYVHRDLRAANILVGDSLVCKVADFGLARLIE------
------------DNEYTARQ-----------------------------------GAKFPIK---WTA----
----------PEAALYGRFTIKSDVWSFGILLTELA--TKGRVPYPG------------------------M
V-----------------------------------------------------------------------
------------------------------------------------------------NREVLDQVER--
--G------------------YR---------------------------MP-------CP----------A
ECPAS---------------MHE-L------MLSC-------------------------------------
--W-----------------RKEP--------EERP------------------------------------
---------------------------------------------------TFEYLQ-------------GF
LED---------------------------------------------------YF----------------
----------TST--------EP----Q--------------------------------------------
------------------------Y-----------------------------------Q-------P---
---------G-EN---L-------------------------------------------------------
------------------------------------------------------------------------
------------------------------------------------------------------------
------------------------------------------------------------------------
------------------------------------------------------------------------
------------------------------------------------------------------------
------------------------------------------------------------------------
------------------------------------------------------------------------
----------------------------------------------------------------
>XP_026857818.1/1-543 proto-oncogene tyrosine-protein kinase Src-like isoform X1 [Electrophorus electricus]
------------------------------------------------------------------------
------------------------------------------------------------------------
------------------------------------------------------------------------
------------------------------------------------------------------------
------------------------------------------------------------------------
------------------------------------------------------------------------
----------------------------------------MG---------G--------------------
---------------A---------------------------------------------K----------
--S------------KP------K----DPG-----------------------------------------
Q-R----SR-------------------------------------------------------S-------
------------------------------------------------------------------------
------------LD------------GT-----------I---------G---------MG----------S
SGV----HH--FC----A-S-----------------------------P----------------------
------Q---------------T------Q----------TPNRS--------------------P------
--A---------------------------------------------------------------------
------------------------------------------------------------------------
----VGA--------------------------------------------------------SK-------
--RG------N--------------------TYH------------AN------------------------
NA----------------EL---TL---------------------------------------------FG
-----------------------------------G------------------------------------
------------------------------------------------------------------------
------------------------------------------------------------------------
------------------------------------------------------------------------
------------------------------------------------------------------------
------------------------------------------------------------------------
------------------------------------------------------------------------
------------------------------------------------------------------------
------------------------------------------------------------------------
----------------------VG----H---P--------G-SI----------------MP---------
---------------------------------------PQ-------------------------------
-----R--------G-LL-----------------------------A------------------------
------------------------------------------------------------------------
---------------------------------------------------------G--------------
-G----------V---------TTFVA---------------------------------------------
------------------LYDYESR-TTADLT--FKK-----------------------G---ERLQ----
-----ILNNT-------------------------------------------------------RKYNCR-
------------------------------------------------------------------------
------------------------------------------------------------------------
------------------------------------------------------------------------
----------------------EGDW------W------------LAR----SL-----------T------
-TEKTGYIP-------SNYVAPSD----------------------SIQ-AE-------------------D
WFFGKITRRDSERLLLNI-QNETGTFLVRESETTK-------------------------------------
-------------------------G--AYCLSVLDCDNLKG-L-NVKH----YKIRKL-D-----------
-SG-GFYITSRTQFTSLQQLVLH------------------------------YR-----------------
-------------------------------MQAD---GLCQALTDICPV-LK-------PQTQGLA-----
--------------------------------------------------RDAWEIPRKSLQLAVKL--GQG
CFGEVWK----------------------------------------------------------------G
TWNE----------------------TTQV------AIKTLKPGTMS-------PEAFLQEAQ---VMKKLR
H---EKL-VQLYAVVSQ-EPI-----YIVTEYMSQ----------------------------GSLLDFLKG
VKQKYLRLPQLVDMAS---------------------------------------------Q----------
---------------I--------AAGMAYVERMNYVHRDLRAANILVGNNLVCKVADFGLARLIE------
------------DNEYTARQ-----------------------------------GAKFPIK---WTA----
----------PEAALYGRFTIKSDVWSFGILLTELA--TKGRVPYPG------------------------M
V-----------------------------------------------------------------------
------------------------------------------------------------NREVLDQVER--
--G------------------YR---------------------------MP-------CP----------A
ECPSS---------------MHE-L------MLSC-------------------------------------
--W-----------------RKEA--------EERP------------------------------------
---------------------------------------------------TFEYLQ-------------GF
LED---------------------------------------------------YF----------------
----------TST--------EP----Q--------------------------------------------
------------------------Y-----------------------------------Q-------P---
---------G-EN---L-------------------------------------------------------
------------------------------------------------------------------------
------------------------------------------------------------------------
------------------------------------------------------------------------
------------------------------------------------------------------------
------------------------------------------------------------------------
------------------------------------------------------------------------
------------------------------------------------------------------------
----------------------------------------------------------------
>XP_007248389.2/1-609 proto-oncogene tyrosine-protein kinase Src-like isoform X6 [Astyanax mexicanus]
------------------------------------------------------------------------
------------------------------------------------------------------------
------------------------------------------------------------------------
------------------------------------------------------------------------
------------------------------------------------------------------------
------------------------------------------------------------------------
----------------------------------------MG---------T--------------------
---------------G---------------------------------------------K----------
--S------------KE---GKGK----DPG-----------------------------------------
Q-R----SL-------------------------------------------------------S-------
------------------------------------------------------------------------
------------LD------------GT-----------I---------G---------MG----------S
SSG----HH--FS----S-G-----------------------------P----------------------
------Q---------------T------Q----------TPNRS--------------------P------
--A---------------------------------------------------------------------
------------------------------------------------------------------------
----VGS--------------------------------------------------------ST-------
--RI------N--------------------TYH------------PN------------------------
NT----------------DH--PQL---------------------------------------------FG
-----------------------------------G------------------------------------
------------------------------------------------------------------------
------------------------------------------------------------------------
------------------------------------------------------------------------
------------------------------------------------------------------------
------------------------------------------------------------------------
------------------------------------------------------------------------
------------------------------------------------------------------------
------------------------------------------------------------------------
----------------------VD----H---P--------G-SI----------------MS---------
---------------------------------------PQ-------------------------------
-----R------------------------------------------------------------------
------------------------------------------------------------------------
------------------------------------------------------------------------
-G----------V---------TTFVA---------------------------------------------
------------------LYDYESR-TTADLT--FKK-----------------------G---ERLQ----
-----ILNNT--------------------------------------------------------------
------------------------------------------------------------------------
------------------------------------------------------------------------
------------------------------------------------------------------------
----------------------EGDW------W------------LAR----SL-----------T------
-TGESGYIP-------SNYVAPSD----------------------SIQ-AE-------------------E
WFFGKITRRDSERLLLNI-QNRRGTFLVRESETTK-------------------------------------
-------------------------G--AYCLSVLDYDNMKG-L-NIKH----YKIRKL-D-----------
-SG-GFYITSRTQFTSLQQLVLH------------------------------YR-----------------
-------------------------------THAD---GLCHVLTDICPM-LK-------PQTQGLA-----
--------------------------------------------------RDAWEIPRESLRLDVKL--GQG
CFGEVWM----------------------------------------------------------------G
TWNG----------------------TTRV------AIKTLKRGTMS-------PEAFLEEAQ---VMKKLR
H---EKL-VQLYAVVSE-EPI-----YIVTEYMSQ----------------------------GSLLDFLKG
DKGKFLRLPQLVDMAS---------------------------------------------Q----------
---------------I--------AAGMAYVERMNYVHRDLRAANILVGDNLVCKVADFGLARLIE------
------------DNEYTARQ-----------------------------------GAKFPIK---WTA----
----------PEAALYGRFTIKSDVWSFGILLTELA--TKGRVPYPG------------------------M
V-----------------------------------------------------------------------
------------------------------------------------------------NREVLDQVER--
--G------------------YR---------------------------MP-------CP----------A
ECPSS---------------MHE-L------MLSC-------------------------------------
--W-----------------RKEP--------EERP------------------------------------
---------------------------------------------------TFEYLQ-------------GF
LED---------------------------------------------------YF----------------
----------TST--------EP----Q--------------------------------------------
------------------------Y-----------------------------------Q-------PATT
SRASRESERG-RG---LDSNPDVWVQVSIYVCVCVLERRNEGRILQKSSLSALWMKKKKIFRTPPPPPDPDW
GSERLW------------------------------------------------------------------
------------------------------------------------------------------------
------------------------------------------------------------------------
------------------------------------------------------------------------
------------------------------------------------------------------------
------------------------------------------------------------------------
------------------------------------------------------------------------
----------------------------------------------------------------
>XP_022538143.1/1-631 proto-oncogene tyrosine-protein kinase Src-like isoform X1 [Astyanax mexicanus]
------------------------------------------------------------------------
------------------------------------------------------------------------
------------------------------------------------------------------------
------------------------------------------------------------------------
------------------------------------------------------------------------
------------------------------------------------------------------------
----------------------------------------MG---------T--------------------
---------------G---------------------------------------------K----------
--S------------KE---GKGK----DPG-----------------------------------------
Q-R----SL-------------------------------------------------------S-------
------------------------------------------------------------------------
------------LD------------GT-----------I---------G---------MG----------S
SSG----HH--FS----S-G-----------------------------P----------------------
------Q---------------T------Q----------TPNRS--------------------P------
--A---------------------------------------------------------------------
------------------------------------------------------------------------
----VGS--------------------------------------------------------ST-------
--RI------N--------------------TYH------------PN------------------------
NT----------------DH--PQL---------------------------------------------FG
-----------------------------------G------------------------------------
------------------------------------------------------------------------
------------------------------------------------------------------------
------------------------------------------------------------------------
------------------------------------------------------------------------
------------------------------------------------------------------------
------------------------------------------------------------------------
------------------------------------------------------------------------
------------------------------------------------------------------------
----------------------VD----H---P--------G-SI----------------MS---------
---------------------------------------PQ-------------------------------
-----R------------------------------------------------------------------
------------------------------------------------------------------------
------------------------------------------------------------------------
-G----------V---------TTFVA---------------------------------------------
------------------LYDYESR-TTADLT--FKK-----------------------G---ERLQ----
-----ILNNT-------------------------------------------------------RKYNYR-
------------------------------------------------------------------------
------------------------------------------------------------------------
------------------------------------------------------------------------
----------------------EGDW------W------------LAR----SL-----------T------
-TGESGYIP-------SNYVAPSD----------------------SIQ-AE-------------------E
WFFGKITRRDSERLLLNI-QNRRGTFLVRESETTK-------------------------------------
-------------------------G--AYCLSVLDYDNMKG-L-NIKH----YKIRKL-D-----------
-SG-GFYITSRTQFTSLQQLVLH------------------------------YR-----------------
-------------------------------THAD---GLCHVLTDICPM-LK-------PQTQGLA-----
--------------------------------------------------RDAWEIPRESLRLDVKL--GQG
CFGEVWMGHYRSSHLGHYCSSYL------------------------------------------------G
TWNG----------------------TTRV------AIKTLKRGTMS-------PEAFLEEAQ---VMKKLR
H---EKL-VQLYAVVSE-EPI-----YIVTEYMSQ----------------------------GSLLDFLKG
DKGKFLRLPQLVDMAS---------------------------------------------Q----------
---------------I--------AAGMAYVERMNYVHRDLRAANILVGDNLVCKVADFGLARLIE------
------------DNEYTARQ-----------------------------------GAKFPIK---WTA----
----------PEAALYGRFTIKSDVWSFGILLTELA--TKGRVPYPG------------------------M
V-----------------------------------------------------------------------
------------------------------------------------------------NREVLDQVER--
--G------------------YR---------------------------MP-------CP----------A
ECPSS---------------MHE-L------MLSC-------------------------------------
--W-----------------RKEP--------EERP------------------------------------
---------------------------------------------------TFEYLQ-------------GF
LED---------------------------------------------------YF----------------
----------TST--------EP----Q--------------------------------------------
------------------------Y-----------------------------------Q-------PATT
SRASRESERG-RG---LDSNPDVWVQVSIYVCVCVLERRNEGRILQKSSLSALWMKKKKIFRTPPPPPDPDW
GSERLW------------------------------------------------------------------
------------------------------------------------------------------------
------------------------------------------------------------------------
------------------------------------------------------------------------
------------------------------------------------------------------------
------------------------------------------------------------------------
------------------------------------------------------------------------
----------------------------------------------------------------
>XP_041944000.1/1-545 proto-oncogene tyrosine-protein kinase Src-like isoform X1 [Alosa sapidissima]
------------------------------------------------------------------------
------------------------------------------------------------------------
------------------------------------------------------------------------
------------------------------------------------------------------------
------------------------------------------------------------------------
------------------------------------------------------------------------
----------------------------------------MG---------G--------------------
---------------T---------------------------------------------K----------
--S------------KP------K----DPG-----------------------------------------
Q-R----SL-------------------------------------------------------S-------
------------------------------------------------------------------------
------------LD------------GT-----------I---------G---------MG----------S
GSG--HGHH--LM----P-G-----------------------------P----------------------
------Q---------------T------Q----------TPNRS--------------------P------
--A---------------------------------------------------------------------
------------------------------------------------------------------------
----VGT--------------------------------------------------------NR-------
--RG------T--------------------QPQ------------AN------------------------
CA----------------EL---AL---------------------------------------------FG
-----------------------------------G------------------------------------
------------------------------------------------------------------------
------------------------------------------------------------------------
------------------------------------------------------------------------
------------------------------------------------------------------------
------------------------------------------------------------------------
------------------------------------------------------------------------
------------------------------------------------------------------------
------------------------------------------------------------------------
----------------------VD----H---S--------N-TI----------------TS---------
---------------------------------------PH-------------------------------
-----R--------G-PL-----------------------------A------------------------
------------------------------------------------------------------------
---------------------------------------------------------G--------------
-G----------V---------TTFVA---------------------------------------------
------------------LYDYESR-TASDLS--FQK-----------------------G---ERLQ----
-----IVNNT-------------------------------------------------------RKYNFR-
------------------------------------------------------------------------
------------------------------------------------------------------------
------------------------------------------------------------------------
----------------------EGDW------W------------LAR----SL-----------T------
-TGKSGYIP-------SNYVAPSD----------------------SIQ-AE-------------------E
WFFGKITRRDSERLLLSV-QNRQGTFLVRESETTK-------------------------------------
-------------------------G--AYCLSVMDYDNTKG-L-NVKH----YKIRKL-D-----------
-SG-GFYITSRTQFTSLQQLVMH------------------------------YR-----------------
-------------------------------KHAD---GLCHILTDVCPT-LK-------PQTQSLA-----
--------------------------------------------------RDAWEIPRQSLRLDVKL--GQG
CFGEVWM----------------------------------------------------------------G
TWNG----------------------TTRV------AIKTLKPGTMS-------PEAFLEEAQ---VMKKLR
H---EKL-VMLYAVVSE-EPI-----YIVTEYMSQ----------------------------GSLLDFLKG
DAGKLLRLPQLVDMAA---------------------------------------------Q----------
---------------I--------AAGMAYVERMNYVHRDLRAANILVGDSLVCKVADFGLARLIE------
------------DNEYTARQ-----------------------------------GAKFPIK---WTA----
----------PEAALYGRFTIKSDVWSFGILLTELA--TKGRVPYPG------------------------M
V-----------------------------------------------------------------------
------------------------------------------------------------NREVLDQVER--
--G------------------YR---------------------------MP-------CP----------L
DCPSS---------------LHE-L------MLNC-------------------------------------
--W-----------------RREP--------EERP------------------------------------
---------------------------------------------------TFEYLQ-------------GF
LED---------------------------------------------------YF----------------
----------TST--------EP----Q--------------------------------------------
------------------------Y-----------------------------------Q-------P---
---------G-DN---L-------------------------------------------------------
------------------------------------------------------------------------
------------------------------------------------------------------------
------------------------------------------------------------------------
------------------------------------------------------------------------
------------------------------------------------------------------------
------------------------------------------------------------------------
------------------------------------------------------------------------
----------------------------------------------------------------
>XP_041712544.1/1-553 proto-oncogene tyrosine-protein kinase Src-like isoform X1 [Coregonus clupeaformis]
------------------------------------------------------------------------
------------------------------------------------------------------------
------------------------------------------------------------------------
------------------------------------------------------------------------
------------------------------------------------------------------------
------------------------------------------------------------------------
----------------------------------------MG---------G--------------------
---------------T---------------------------------------------K----------
--S------------KP------K----TAG-----------------------------------------
L-R----TR-------------------------------------------------------S-------
------------------------------------------------------------------------
------------LD------------GN-----------I---------S---------LG----------E
GGG--GYN---IS----P-A-----------------------------Q----------------------
------H---------------T------L----------MPNLS--------------------P------
--A---------------------------------------------------------------------
------------------------------------------------------------------------
----VGG--------------------------------------------------------TR-------
--RS------T--------------------QPL------------IN------------------------
TP----------------EL---AL---------------------------------------------FG
-----------------------------------G------------------------------------
------------------------------------------------------------------------
------------------------------------------------------------------------
------------------------------------------------------------------------
------------------------------------------------------------------------
------------------------------------------------------------------------
------------------------------------------------------------------------
------------------------------------------------------------------------
------------------------------------------------------------------------
----------------------AE----S---T--------N-SV----------------TS---------
---------------------------------------PN-------------------------------
-----R--------G-TL-----------------------------A------------------------
------------------------------------------------------------------------
---------------------------------------------------------G--------------
-G----------V---------TTFVA---------------------------------------------
------------------LYDYESR-TASDLS--FRK-----------------------G---ERLQ----
-----ILNNT-------------------------------------------------------RKLNSR-
------------------------------------------------------------------------
------------------------------------------------------------------------
------------------------------------------------------------------------
----------------------EGDW------W------------LAR----SL-----------T------
-TGESGYIP-------SNYVAPSD----------------------SIQ-AE----------DHLRLPMASR
WYFGKITRRDSERLLLSL-DNRRGTFLVRESETTK-------------------------------------
-------------------------G--AYCLSVLDYDNTKG-L-NVKH----YKIRKM-D-----------
-SG-GFYITSRTQFNNIHQLVTH------------------------------YH-----------------
-------------------------------KYAD---GLCHCLTAVCPV-LK-------PQTQGLA-----
--------------------------------------------------RDAWEIPRDSLCLDLKL--GQG
CFGEVWM----------------------------------------------------------------G
TWNG----------------------TTRV------AVKTLKTGTMS-------PEAFLMEAQ---VMKKLR
H---EKL-VQLYAVVSE-EPI-----YIVTEYMGQ----------------------------GSLLDFLKG
DMGKMLRLPQLVDMAS---------------------------------------------Q----------
---------------I--------ASGMAYVERMNYVHRDLRAANILVGDNLVCKVADFGLARLIE------
------------DNEYTARQ-----------------------------------GAKFPIK---WTA----
----------PEAALYGRFTIKSDVWSFGVLLTELA--TKGRVPYPG------------------------M
V-----------------------------------------------------------------------
------------------------------------------------------------NREVLDQVER--
--G------------------YR---------------------------MP-------CP----------A
ECPES---------------LHD-L------MLTC-------------------------------------
--W-----------------RKDA--------EERP------------------------------------
---------------------------------------------------TFEYLQ-------------GF
LED---------------------------------------------------YF----------------
----------TST--------EP----Q--------------------------------------------
------------------------Y-----------------------------------Q-------P---
---------G-EN---L-------------------------------------------------------
------------------------------------------------------------------------
------------------------------------------------------------------------
------------------------------------------------------------------------
------------------------------------------------------------------------
------------------------------------------------------------------------
------------------------------------------------------------------------
------------------------------------------------------------------------
----------------------------------------------------------------
>XP_026864102.2/1-549 proto-oncogene tyrosine-protein kinase Src isoform X1 [Electrophorus electricus]
------------------------------------------------------------------------
------------------------------------------------------------------------
------------------------------------------------------------------------
------------------------------------------------------------------------
------------------------------------------------------------------------
------------------------------------------------------------------------
----------------------------------------MG---------A--------------------
---------------T---------------------------------------------K----------
--S------------KP------R----ELG-----------------------------------------
P-R----SR-------------------------------------------------------S-------
------------------------------------------------------------------------
------------MD------------GS-----------M---------G---------PC----------G
GGGSTGGHH--LS----P-S-----------------------------Q----------------------
------Q---------------A------L----------TPIRN--------------------Q------
--A---------------------------------------------------------------------
------------------------------------------------------------------------
----GES--------------------------------------------------------TQ-------
--RS------V--------------------QPI------------AN------------------------
SS----------------EL---TP---------------------------------------------FG
-----------------------------------G------------------------------------
------------------------------------------------------------------------
------------------------------------------------------------------------
------------------------------------------------------------------------
------------------------------------------------------------------------
------------------------------------------------------------------------
------------------------------------------------------------------------
------------------------------------------------------------------------
------------------------------------------------------------------------
----------------------VD----S---S--------MNSG----------------TS---------
---------------------------------------PH-------------------------------
-----W--------SALA-----------------------------A------------------------
------------------------------------------------------------------------
---------------------------------------------------------G--------------
-G----------V---------TTFVA---------------------------------------------
------------------LYDYESR-TATDLS--FRK-----------------------G---ERLQ----
-----IVNNT-------------------------------------------------------RKLNCR-
------------------------------------------------------------------------
------------------------------------------------------------------------
------------------------------------------------------------------------
----------------------EGDW------W------------LAR----SL-----------T------
-TGQSGYIP-------SNYVAPSD----------------------SIQ-AE-------------------E
WYFGKITRRDSERLLLNL-ENRRGTFLVRESETTK-------------------------------------
-------------------------G--AYCLSVLDCDNVKG-L-NVKH----YKIRKL-D-----------
-SG-GFYITSRTQFINLQQLVGH------------------------------YR-----------------
-------------------------------KHAD---GLCHSLTEVCPV-LK-------PQTQGLA-----
--------------------------------------------------RDAWEIPRESLRLDVKL--GQG
CFGEVWM----------------------------------------------------------------G
TWNG----------------------TTRV------AIKTLKPGTMS-------PEAFLQEAQ---VMKKLR
H---EKL-VQLYAVVSE-EPI-----YIVTEYMGQ----------------------------GSLLDFLKG
DMGKMLRLPQLVDMAA---------------------------------------------Q----------
---------------I--------ASGMAYVERMNYVHRDLRAANILVGDNLVCKVADFGLARLIE------
------------DNEYTARQ-----------------------------------GAKFPIK---WTA----
----------PEAALYGRFTIKSDVWSFGVLLTELA--TKGRVPYPG------------------------M
V-----------------------------------------------------------------------
------------------------------------------------------------NREVLDQVER--
--G------------------YR---------------------------MP-------CP----------P
ECPDS---------------LHE-L------MLTC-------------------------------------
--W-----------------RKEP--------EERP------------------------------------
---------------------------------------------------TFEYLQ-------------GF
LED---------------------------------------------------YF----------------
----------TST--------EP----Q--------------------------------------------
------------------------Y-----------------------------------Q-------P---
---------G-EN---L-------------------------------------------------------
------------------------------------------------------------------------
------------------------------------------------------------------------
------------------------------------------------------------------------
------------------------------------------------------------------------
------------------------------------------------------------------------
------------------------------------------------------------------------
------------------------------------------------------------------------
----------------------------------------------------------------
>KAF0034576.1/1-538 hypothetical protein F2P81_012334 [Scophthalmus maximus]
------------------------------------------------------------------------
------------------------------------------------------------------------
------------------------------------------------------------------------
------------------------------------------------------------------------
------------------------------------------------------------------------
------------------------------------------------------------------------
----------------------------------MSLDGTIG---------T--------------------
------------------------------------------------------------------------
--G--------------------S----DSG-----------------------------------------
-------RF---------------------------------------------------------------
------------------------------------------------------------------------
-----------------------------------------------------------HH-----------
-----------LG----PAQ-----------------------------Q----------------------
-----TQ---------------------------------TPNRS--------------------P------
------------------------------------------------------------------------
------------------------------------------------------------------------
------------------------------------------------------------------------
------------------------------------------------------------------------
AV----------------GT--GRR-----------------------------------------------
-----------------------------------G------------------------------------
------------------------------------------------------------------------
------------------------------------------------------------------------
------------------------------------------------------------------------
------------------------------------------------------------------------
------------------------------------------------------------------------
------------------------------------------------------------------------
------------------------------------------------------------------------
------------------------------------------------------------------------
----------------------HQ------------------------------------------------
------------------------------------------------------------------------
------------------------------------------------------------------------
------------------------------------------------------------------------
------------------------------------------------------------------------
-G----------------------------------------------------------------------
-------------------HQHAPT-NTPELA--LFG-----------------------G--VDHMG----
-----TITSP--------------------------------------------------------------
------------------------------------------------------------------------
------------------------------------------------------------------------
------------------------------------------------------------------------
---------------------QRGPL-------------------SAH----TV-----------Q------
----------------SHGTSRSS----------------------AFL-----------------------
WYFGKITRRDSERLLLNL-QNRRGTFLVRESETTK-------------------------------------
-------------------------G--AYCLSVLDYDNTKG-L-NVKH----YKIRKL-D-----------
-SG-GFYITSRTQFTSLQQLVFH------------------------------YR-----------------
-------------------------------KHSD---GLCHALSDVCPV-AK-------PQTQGLA-----
--------------------------------------------------RDAWEIPRESLRLDLKL--GQG
CFGEVWM----------------------------------------------------------------G
TWNG----------------------TTRV------AIKTLKTGTMS-------PEAFLQEAQ---VMKKLR
H---EKL-VQLYAVVSE-EPI-----YIVTEYMSQ----------------------------GSLLDFLKG
EAGKMLRLPQLVDMAA---------------------------------------------Q----------
---------------I--------AAGMAYVERMNYVHRDLRAANILVGDSLVCKVADFGLARLIE------
------------DNEYTARQ-----------------------------------GAKFPIK---WTA----
----------PEAALYGRFTIKSDVWSFGVLLTELA--TKGRVPYPG------------------------M
V-----------------------------------------------------------------------
------------------------------------------------------------NREVLDQVER--
--G------------------YR---------------------------MP-------CP----------A
ECPSS---------------LHE-L------MLSC-------------------------------------
--W-----------------RKDP--------EERP------------------------------------
---------------------------------------------------TKRHVSRTGQTSP------SL
FDEGIKRFPFCFTAVTTIRICNQASLMKLSNVDQMSSPCIGLNQRPRRANRQLTFS----------------
----------TTN--------EK----L--------------------------------------------
------------------------L-----------------------------------F-------P---
---------A-VS---AAVL----------------------------------------------------
------------------------------------------------------------------------
------------------------------------------------------------------------
------------------------------------------------------------------------
------------------------------------------------------------------------
------------------------------------------------------------------------
------------------------------------------------------------------------
------------------------------------------------------------------------
----------------------------------------------------------------
>XP_035014668.1/1-495 proto-oncogene tyrosine-protein kinase Src isoform X5 [Hippoglossus stenolepis]
------------------------------------------------------------------------
------------------------------------------------------------------------
------------------------------------------------------------------------
------------------------------------------------------------------------
------------------------------------------------------------------------
------------------------------------------------------------------------
------------------------------MQLPLQRPLVPG-------HTC--------------------
---------------T--------------------------------------------------------
--C------------QT------K----IST-----------------------------------------
------------------------------------------------------------------------
------------------------------------------------------------------------
------------SC------------PV-------------------------------AS-----------
-----------YL------------------------------------P----------------------
------------------------------------------------------------------------
------------------------------------------------------------------------
------------------------------------------------------------------------
------------------------------------------------------------------------
-------------------------------SKF--------------------------------------
QQ----------------ES----------------------------------------------------
------------------------------------------------------------------------
------------------------------------------------------------------------
------------------------------------------------------------------------
------------------------------------------------------------------------
------------------------------------------------------------------------
------------------------------------------------------------------------
------------------------------------------------------------------------
------------------------------------------------------------------------
------------------------------------------------------------------------
-----------------------------------------KVLH---------------------------
------------------------------------------------------------------------
------------------------------------------------------------------------
------------------------------------------------------------------------
------------------------------------------------------------------------
----------------------SIFPK---------------------------------------------
------------------KLKYSLKCTAVDFS--LLL-----------------------G-----------
------------------------------------------------------------------------
------------------------------------------------------------------------
------------------------------------------------------------------------
------------------------------------------------------------------------
-----------------------GVH------W------------SLHARLLSN-----------S------
-PTNCFYYT-------CSFLTVSS----------------------CCR-SH------------LRLTLESR
WYFGKITRRDSERLLLSL-ENRRGTFLVRESETTK-------------------------------------
-------------------------G--AFCLSVLDYDNTKG-L-NVKH----YKIRKL-D-----------
-SG-GYYITSRTQFSNLQQLVNH------------------------------YR-----------------
-------------------------------KHAD---GLCHSLSDICPV-LK-------PQTQGLA-----
--------------------------------------------------KDAWEIPRDSLHLDLKL--GQG
CFGEVWM----------------------------------------------------------------G
TWNG----------------------TTRV------AIKTLKTGTMS-------PEAFLMEAQ---VMKKLR
H---EKL-VQLYAVVSE-EPI-----YIVTEYMVQ----------------------------GSLLDFLKG
DMGKMLRLPQLVDMAS---------------------------------------------Q----------
---------------I--------ASGMAYVERMNYVHRDLRAANILVGDNLVCKVADFGLARLIE------
------------DNEYTARQ-----------------------------------GAKFPIK---WTA----
----------PEAALYGRFTIKSDVWSFGVLLTELA--TKGRVPYPG------------------------M
V-----------------------------------------------------------------------
------------------------------------------------------------NREVLDQVER--
--G------------------YR---------------------------MP-------CP----------A
ECPES---------------MHE-L------MLTC-------------------------------------
--W-----------------RKEA--------EERP------------------------------------
---------------------------------------------------TFEYLQ-------------GF
LED---------------------------------------------------YF----------------
----------TST--------EP----Q--------------------------------------------
------------------------Y-----------------------------------Q-------P---
---------G-EN---L-------------------------------------------------------
------------------------------------------------------------------------
------------------------------------------------------------------------
------------------------------------------------------------------------
------------------------------------------------------------------------
------------------------------------------------------------------------
------------------------------------------------------------------------
------------------------------------------------------------------------
----------------------------------------------------------------
>XP_031422276.1/1-543 proto-oncogene tyrosine-protein kinase Src isoform X1 [Clupea harengus]
------------------------------------------------------------------------
------------------------------------------------------------------------
------------------------------------------------------------------------
------------------------------------------------------------------------
------------------------------------------------------------------------
------------------------------------------------------------------------
----------------------------------------MG---------G--------------------
---------------S---------------------------------------------K----------
--S------------KP------K----DPG-----------------------------------------
P-R----PP-------------------------------------------------------S-------
------------------------------------------------------------------------
------------LD------------DP-----------T---------S---------SA----------G
-G----TA-----------------------------------------Q----------------------
------Q---------------P------V----------PPHRS--------------------P------
--A---------------------------------------------------------------------
------------------------------------------------------------------------
----ADG--------------------------------------------------------QR-------
--QP------P------------------------------------S------------------------
NP----------------EM---SL---------------------------------------------FG
-----------------------------------G------------------------------------
------------------------------------------------------------------------
------------------------------------------------------------------------
------------------------------------------------------------------------
------------------------------------------------------------------------
------------------------------------------------------------------------
------------------------------------------------------------------------
------------------------------------------------------------------------
------------------------------------------------------------------------
----------------------VE----S---A--------NNSI----------------TS---------
---------------------------------------PH-------------------------------
-----R--------S-TL-----------------------------L------------------------
------------------------------------------------------------------------
---------------------------------------------------------G--------------
-G----------V---------TTFVA---------------------------------------------
------------------LYDYESR-TASDLS--FRK-----------------------G---ETLQ----
-----IVNNT-------------------------------------------------------RKMNCR-
------------------------------------------------------------------------
------------------------------------------------------------------------
------------------------------------------------------------------------
----------------------EGDW------W------------LAR----SL-----------A------
-TGESGYIP-------SNYVAPSD----------------------SIQ-AE--DLLRMSLDKR--------
WYFGKVTRRDSERLLLNL-ENRRGTFLVRESETTK-------------------------------------
-------------------------G--AYCLSVLDYDNTKG-L-NVKH----YKIRKL-D-----------
-SG-GFYITSRTQFSTLQQLVNH------------------------------YR-----------------
-------------------------------KHTD---GLCHCLTEVCPV-LK-------PMTQGLA-----
--------------------------------------------------RDAWEIPRESLRLDVKL--GQG
CFGEVWM----------------------------------------------------------------G
TWNG----------------------TTGV------AIKTLKPGTMS-------PEAFLMEAQ---VMKKLR
H---EKL-VQLYAVVSE-EPI-----YIVTEYMGQ----------------------------GSLLDFLKG
DMGKMLRLPQLVDMAS---------------------------------------------Q----------
---------------V--------ASGMAYVERMNYVHRDLRAANILVGDNLVCKVADFGLARLIE------
------------DNEYTARQ-----------------------------------GAKFPIK---WTA----
----------PEAALYGRFTIKSDVWSFGVLLTELA--TKGRVPYPG------------------------M
V-----------------------------------------------------------------------
------------------------------------------------------------NREVLDQVER--
--G------------------YR---------------------------MP-------CP----------A
ECPES---------------LHD-L------MLQC-------------------------------------
--W-----------------RKLP--------EERH------------------------------------
---------------------------------------------------TFEYLQ-------------GF
LED---------------------------------------------------YF----------------
----------TST--------EP----Q--------------------------------------------
------------------------Y-----------------------------------Q-------P---
---------G-EN---L-------------------------------------------------------
------------------------------------------------------------------------
------------------------------------------------------------------------
------------------------------------------------------------------------
------------------------------------------------------------------------
------------------------------------------------------------------------
------------------------------------------------------------------------
------------------------------------------------------------------------
----------------------------------------------------------------
>XP_041954809.1/1-585 proto-oncogene tyrosine-protein kinase Src isoform X1 [Alosa sapidissima]
------------------------------------------------------------------------
------------------------------------------------------------------------
------------------------------------------------------------------------
------------------------------------------------------------------------
------------------------------------------------------------------------
------------------------------------------------------------------------
----------------------------------------MG---------G--------------------
---------------T---------------------------------------------K----------
--S------------KP------K----DHG-----------------------------------------
Q-R----QD-------------------------------------------------------E-------
------------------------------------------------------------------------
------------AG------------GS-----------G---------G---------GN----------G
-G----AAH--LS----P-S-----------------------------Q----------------------
------Q---------------P------L----------TPHRS--------------------P------
--A---------------------------------------------------------------------
------------------------------------------------------------------------
----VDG--------------------------------------------------------QR-------
--HA------S--------------------QQM------------TS------------------------
HP----------------EL---AL---------------------------------------------FG
-----------------------------------G------------------------------------
------------------------------------------------------------------------
------------------------------------------------------------------------
------------------------------------------------------------------------
------------------------------------------------------------------------
------------------------------------------------------------------------
------------------------------------------------------------------------
------------------------------------------------------------------------
------------------------------------------------------------------------
----------------------VD----S---T--------TNSI----------------TS---------
---------------------------------------PH-------------------------------
-----R--------S-TL-----------------------------L------------------------
------------------------------------------------------------------------
---------------------------------------------------------G--------------
-G----------V---------TTFVA---------------------------------------------
------------------LYDYESR-TASDLS--FRK-----------------------G---ERLQ----
-----IVNNT--------------------------------------------------------------
------------------------------------------------------------------------
------------------------------------------------------------------------
------------------------------------------------------------------------
----------------------EGDW------W------------LAR----SL-----------A------
-TGESGYIP-------SNYVAPSD----------------------SIQ-AE--E-----------------
WYFGKITRRDSERLLLNL-ENRRGTFLVRESETTK-------------------------------------
-------------------------G--AYCLSVLDYDNTKG-L-NVKH----YKIRKL-D-----------
-SG-GFYITSRTQFSTLQQLVNH------------------------------YRSESPSHTHTHTHTHTHT
HTHTHARQQVVCHHYKHTYKLPPPPLSLSSPEHAD---GLCHCLTEVCPV-LK-------PQTQGLA-----
--------------------------------------------------RDAWEIPRESLRLDVKL--GQG
CFGEVWM----------------------------------------------------------------G
TWNG----------------------TTRV------AIKTLKTGTMS-------PEAFLQEAQ---VMKKLR
H---EKL-VQLYAVVSE-EPI-----YIVTEYMGQ----------------------------GSLLDFLKG
DMGKMLRLPQLVDMAS---------------------------------------------Q----------
---------------I--------ASGMAYVERMNYVHRDLRAANILVGDNLVCKVADFGLARLIE------
------------DNEYTARQ-----------------------------------GAKFPIK---WTA----
----------PEAALYGRFTIKSDVWSFGVLLTELA--TKGRVPYPG------------------------M
V-----------------------------------------------------------------------
------------------------------------------------------------NREVLDQVER--
--G------------------YR---------------------------MP-------CP----------A
ECPES---------------LHD-L------MLQC-------------------------------------
--W-----------------RKEP--------EERP------------------------------------
---------------------------------------------------TFEYLQ-------------GF
LED---------------------------------------------------YF----------------
----------TST--------ES----Q--------------------------------------------
------------------------Y-----------------------------------Q-------P---
---------G-EN---L-------------------------------------------------------
------------------------------------------------------------------------
------------------------------------------------------------------------
------------------------------------------------------------------------
------------------------------------------------------------------------
------------------------------------------------------------------------
------------------------------------------------------------------------
------------------------------------------------------------------------
----------------------------------------------------------------
>XP_036388722.1/1-626 LOW QUALITY PROTEIN: proto-oncogene tyrosine-protein kinase Src [Megalops cyprinoides]
------------------------------------------------------------------------
------------------------------------------------------------------------
------------------------------------------------------------------------
------------------------------------------------------------------------
------------------------------------------------------------------------
------------------------------------------------------------------------
----------------------------------------MG---------A--------------------
---------------T---------------------------------------------K----------
--S------------KP------K----DPG-----------------------------------------
Q-R----SR-------------------------------------------------------S-------
------------------------------------------------------------------------
------------LD------------GT-----------I---------G---------SG----------S
------THH--LG----P-A-----------------------------Q----------------------
------Q---------------T------L----------TPNRS--------------------P------
--A---------------------------------------------------------------------
------------------------------------------------------------------------
----VDG--------------------------------------------------------SR-------
--RG------T--------------------QPV------------TN------------------------
NA----------------EL---AL---------------------------------------------FG
-----------------------------------G------------------------------------
------------------------------------------------------------------------
------------------------------------------------------------------------
------------------------------------------------------------------------
------------------------------------------------------------------------
------------------------------------------------------------------------
------------------------------------------------------------------------
------------------------------------------------------------------------
------------------------------------------------------------------------
----------------------VD----P---V---------GGV----------------TS---------
---------------------------------------PQ-------------------------------
-----R--------GGPL-----------------------------A------------------------
------------------------------------------------------------------------
---------------------------------------------------------G--------------
-G----------V---------TTFVA---------------------------------------------
------------------LYDYESR-TATDLS--FKK-----------------------G---ERLQ----
-----IVNNT--------------------------------------------------------------
------------------------------------------------------------------------
------------------------------------------------------------------------
------------------------------------------------------------------------
----------------------EGDW------W------------LAR----SL-----------A------
-TGESGYIP-------SNYVAPSD----------------------SIQ-AE--E-----------------
WYFGKITRRDSERLLLNL-ENRRGTFLVRESETTK-------------------------------------
-------------------------G--AYCLSVLDYDNTKG-L-NVKH----YKIRKL-D-----------
-SG-GFYITSRTQFSNLQQLVAH------------------------------YR-----------------
-------------------------------KHAD---GLCHCLTEVCPV-LK-------PQTQGLA-----
--------------------------------------------------RDAWEIPRESLRLDVKL--GQG
CFGEVWM----------------------------------------------------------------G
TWNG----------------------TTRV------AIKTLKPGTMS-------PEAFLQEAQ---VMKKLR
H---EKL-VQLYAVVSE-EPI-----YIVTEYMGQ----------------------------GSLLDFLKG
DMGKMLRLPQLVDMAS---------------------------------------------Q----------
---------------I--------ASGMAYVERMNYVHRDLRAANILVGDNLVCKVADFGLARLIE------
------------DNEYTARQ-----------------------------------GAKFPIK---WTA----
----------PEAALYGRFTIKSDVWSFGVLLTELA--TKGRVPYPG------------------------M
V-----------------------------------------------------------------------
------------------------------------------------------------NREVLDQVER--
--G------------------YR---------------------------MP-------CP----------A
ECPES---------------LHE-L------MLSC-------------------------------------
--W-----------------RKEA--------EERP------------------------------------
---------------------------------------------------TFEYLQ-------------GF
LED---------------------------------------------------YF----------------
----------TST--------EP----Q--------------------------------------------
------------------------Y-----------------------------------Q-------P---
---------G-KT---SRASQGMGEGFSAGREGVTRWSRADLPPPPLPAAEPFLQRATAKGTRPPFPQPPPT
LIVPASKTAPALQTSLCQRQWSNRAIHSLLEVTAV-------------------------------------
------------------------------------------------------------------------
------------------------------------------------------------------------
------------------------------------------------------------------------
------------------------------------------------------------------------
------------------------------------------------------------------------
------------------------------------------------------------------------
----------------------------------------------------------------
>MBN3296786.1/1-503 SRC kinase [Amia calva]
------------------------------------------------------------------------
------------------------------------------------------------------------
------------------------------------------------------------------------
------------------------------------------------------------------------
------------------------------------------------------------------------
------------------------------------------------------------------------
----------------------------------------MG---------G--------------------
---------------T---------------------------------------------K----------
--S------------KP------K----DPG-----------------------------------------
Q-R----SR-------------------------------------------------------S-------
------------------------------------------------------------------------
------------LD------------GT---------------------G---------CG----------V
------SHHPALS----P-G-----------------------------Q----------------------
------Q---------------T------L----------TPNRS--------------------P------
--A---------------------------------------------------------------------
------------------------------------------------------------------------
----VDV--------------------------------------------------------SR-------
--RT------N--------------------QPH------------TN------------------------
NA----------------EL---AL---------------------------------------------FG
-----------------------------------G------------------------------------
------------------------------------------------------------------------
------------------------------------------------------------------------
------------------------------------------------------------------------
------------------------------------------------------------------------
------------------------------------------------------------------------
------------------------------------------------------------------------
------------------------------------------------------------------------
------------------------------------------------------------------------
----------------------VE----S---A---------GSI----------------TS---------
---------------------------------------PN-------------------------------
-----R------------------------------------------------------------------
------------------------------------------------------------------------
---------------------------------------------------------G--------------
-G----------V---------TTFVA---------------------------------------------
------------------LYDYESR-TASDLS--FKK-----------------------G---ERLQ----
-----IVNNT--------------------------------------------------------------
------------------------------------------------------------------------
------------------------------------------------------------------------
------------------------------------------------------------------------
----------------------EGDW------W------------LAR----SL-----------T------
-TGESGYIP-------SNYVAPSD----------------------SIQ-AE--E-----------------
WYFGKITRRDSERLLLNL-ENRRGTFLVRESETTK-------------------------------------
-------------------------G--AYCLSVLDYDNTKG-L-NVKH----YKIRKL-D-----------
-SG-GFYITSRTQFSNLQQLVSH------------------------------YR-----------------
-------------------------------KHAD---GLCHTLTEVCPV-LK-------PQTQGLA-----
--------------------------------------------------RDAWEIPRESLRLDVKL--GQG
CFGEVWM----------------------------------------------------------------G
TWNG----------------------TTRV------AIKTLKPGTMS-------PEAFLQEAQ---VMKKLR
H---EKL-VQLYAVVSE-EPI-----YIVTEYMGQ-------------------------------------
---EALKIGSFVHSSE--------------------------------------------------------
---------------------------------------DLRAANILVGDNLVCKVADFGLARLIE------
------------DNEYTARQ-----------------------------------GAKFPIK---WTA----
----------PEAALYGRFTIKSDVWSFGILLTELA--TKGRVPYPG------------------------M
V-----------------------------------------------------------------------
------------------------------------------------------------NREVLDQVER--
--G------------------YR---------------------------MP-------CP----------A
ECPES---------------LHE-L------MLTC-------------------------------------
--W-----------------RKEA--------EERP------------------------------------
---------------------------------------------------TFEYLQ-------------SF
LED---------------------------------------------------YF----------------
----------TST--------EP----Q--------------------------------------------
------------------------Y-----------------------------------Q-------P---
---------G-EN---L-------------------------------------------------------
------------------------------------------------------------------------
------------------------------------------------------------------------
------------------------------------------------------------------------
------------------------------------------------------------------------
------------------------------------------------------------------------
------------------------------------------------------------------------
------------------------------------------------------------------------
----------------------------------------------------------------
>KAG5836174.1/1-571 hypothetical protein ANANG_G00251760 [Anguilla anguilla]
------------------------------------------------------------------------
------------------------------------------------------------------------
------------------------------------------------------------------------
------------------------------------------------------------------------
------------------------------------------------------------------------
------------------------------------------------------------------------
----------------MSYMQCYLRSKGVYVWTCNADI--CG---------R--------------------
---------------L---------------------------------------------S----------
--W------------FP------R----RPG-----------------------------------------
D-G----GK-------------------------------------------------------Q-------
------------------------------------------------------------------------
------------EQ------------AQ-----------E---------P---------RA----------A
VPE--FGRH--HR----Q-Q-----------------------------R----------------------
------R---------------R------V----------PPEPR--------------------P------
--A---------------------------------------------------------------------
------------------------------------------------------------------------
----DHD--------------------------------------------------------AQPQPRRGR
DPGG------S--------------------RHH------------VN------------------------
SA----------------EL---AL---------------------------------------------FG
-----------------------------------G------------------------------------
------------------------------------------------------------------------
------------------------------------------------------------------------
------------------------------------------------------------------------
------------------------------------------------------------------------
------------------------------------------------------------------------
------------------------------------------------------------------------
------------------------------------------------------------------------
------------------------------------------------------------------------
----------------------VD----H---M---------GGY----------------NS---------
---------------------------------------PH-------------------------------
-----R--------AGTL-----------------------------A------------------------
------------------------------------------------------------------------
---------------------------------------------------------G--------------
-G----------V---------TTFVA---------------------------------------------
------------------LYDYESR-TASDLS--FKK-----------------------G---DRLQ----
-----IVNNT--------------------------------------------------------------
------------------------------------------------------------------------
------------------------------------------------------------------------
------------------------------------------------------------------------
----------------------EGDW------W------------LAR----SL-----------T------
-TGESGYIP-------SNYVAPSD----------------------SIQ-AE--E-----------------
WFFGKITRRDSERLLLSL-QNRRGTFLVRESETTK-------------------------------------
-------------------------G--AYCLSILDYDNTKG-L-NVKH----YKIRKL-D-----------
-NG-GFYITSRTQFNSLQHLVSH------------------------------YR-----------------
-------------------------------KHAD---GLCHNLTEICPI-LK-------PQTQGLS-----
--------------------------------------------------RDAWEIPRESLRLDVKL--GQG
CFGEVWM----------------------------------------------------------------G
MWNG----------------------TTQV------AIKTLKPGTMS-------PEAFLQEAQ---VMKKLR
H---EKL-VQLYAVVSE-EPI-----YIVTEFMAQ----------------------------GSLLDFLKG
DAGRMLRLPQLVDMAS---------------------------------------------Q----------
---------------I--------AAGMAYVERMNYVHRDLRAANILVGDSLVCKVADFGLARLIE------
------------DNEYTARQ-----------------------------------GAKFPIK---WTA----
----------PEAALYGRFTIKSDVWSFGVLLTELA--TKGRVPYPG------------------------M
V-----------------------------------------------------------------------
------------------------------------------------------------NREVLDQVER--
--G------------------YR---------------------------MP-------RP----------A
ECPES---------------LHE-L------MLSC-------------------------------------
--W-----------------RKEA--------EERP------------------------------------
---------------------------------------------------TFEYLQ-------------NF
LED---------------------------------------------------YF----------------
----------TST--------EP----Q--------------------------------------------
------------------------Y-----------------------------------Q-------P---
---------G-EN---L-------------------------------------------------------
------------------------------------------------------------------------
------------------------------------------------------------------------
------------------------------------------------------------------------
------------------------------------------------------------------------
------------------------------------------------------------------------
------------------------------------------------------------------------
------------------------------------------------------------------------
----------------------------------------------------------------
>XP_035244756.1/1-504 proto-oncogene tyrosine-protein kinase Src-like isoform X3 [Anguilla anguilla]
------------------------------------------------------------------------
------------------------------------------------------------------------
------------------------------------------------------------------------
------------------------------------------------------------------------
------------------------------------------------------------------------
------------------------------------------------------------------------
----------------------------------------MG---------A--------------------
---------------S---------------------------------------------K----------
--S------------KH------K----NPG-----------------------------------------
Q-R----SR-------------------------------------------------------S-------
------------------------------------------------------------------------
------------LD------------GT-----------I---------G---------SS----------G
-G----GYR--QS----P-A-----------------------------Q----------------------
------Q---------------T------M----------TPNRS--------------------P------
--A---------------------------------------------------------------------
------------------------------------------------------------------------
----VDG--------------------------------------------------------TR-------
--GG------S--------------------RHH------------VN------------------------
SA----------------EL---AL---------------------------------------------FG
-----------------------------------G------------------------------------
------------------------------------------------------------------------
------------------------------------------------------------------------
------------------------------------------------------------------------
------------------------------------------------------------------------
------------------------------------------------------------------------
------------------------------------------------------------------------
------------------------------------------------------------------------
------------------------------------------------------------------------
----------------------VD----H---M---------GGY----------------NS---------
---------------------------------------PH-------------------------------
-----R--------AGTL-----------------------------A------------------------
------------------------------------------------------------------------
---------------------------------------------------------G--------------
-G----------V---------TTFVA---------------------------------------------
------------------LYDYESR-TASDLS--FKK-----------------------G---DRLQ----
-----IVNNT--------------------------------------------------------------
------------------------------------------------------------------------
------------------------------------------------------------------------
------------------------------------------------------------------------
------------------------------------------------------------------------
------------------------------------------------------------------------
WFFGKITRRDSERLLLSL-QNRRGTFLVRESETTK-------------------------------------
-------------------------G--AYCLSILDYDNTKG-L-NVKH----YKIRKL-D-----------
-NG-GFYITSRTQFNSLQHLVSH------------------------------YR-----------------
-------------------------------KHAD---GLCHNLTEICPI-LK-------PQTQGLS-----
--------------------------------------------------RDAWEIPRESLRLDVKL--GQG
CFGEVWM----------------------------------------------------------------G
MWNG----------------------TTQV------AIKTLKPGTMS-------PEAFLQEAQ---VMKKLR
H---EKL-VQLYAVVSE-EPI-----YIVTEFMAQ----------------------------GSLLDFLKG
DAGRMLRLPQLVDMAS---------------------------------------------Q----------
---------------I--------AAGMAYVERMNYVHRDLRAANILVGDSLVCKVADFGLARLIE------
------------DNEYTARQ-----------------------------------GAKFPIK---WTA----
----------PEAALYGRFTIKSDVWSFGVLLTELA--TKGRVPYPG------------------------M
V-----------------------------------------------------------------------
------------------------------------------------------------NREVLDQVER--
--G------------------YR---------------------------MP-------RP----------A
ECPES---------------LHE-L------MLSC-------------------------------------
--W-----------------RKEA--------EERP------------------------------------
---------------------------------------------------TFEYLQ-------------NF
LED---------------------------------------------------YF----------------
----------TST--------EP----Q--------------------------------------------
------------------------Y-----------------------------------Q-------P---
---------G-EN---L-------------------------------------------------------
------------------------------------------------------------------------
------------------------------------------------------------------------
------------------------------------------------------------------------
------------------------------------------------------------------------
------------------------------------------------------------------------
------------------------------------------------------------------------
------------------------------------------------------------------------
----------------------------------------------------------------
>KAG7478335.1/1-566 hypothetical protein MATL_G00079360 [Megalops atlanticus]
------------------------------------------------------------------------
------------------------------------------------------------------------
------------------------------------------------------------------------
------------------------------------------------------------------------
------------------------------------------------------------------------
------------------------------------------------------------------------
----------------MTSLRSVDALNGISHRHLRFKGLVMG---------G--------------------
---------------T---------------------------------------------K----------
--S------------KP------K----DPG-----------------------------------------
Q-R----SR-------------------------------------------------------S-------
------------------------------------------------------------------------
------------LD------------GG-----------I---------S---------PG----------G
-G-----HH--HS----P-A-----------------------------Q----------------------
------Q---------------T------L----------TPNRS--------------------P------
--A---------------------------------------------------------------------
------------------------------------------------------------------------
----VDT--------------------------------------------------------NR-------
--GG------N--------------------HHH------------TN------------------------
NA----------------EL---AL---------------------------------------------FG
-----------------------------------G------------------------------------
------------------------------------------------------------------------
------------------------------------------------------------------------
------------------------------------------------------------------------
------------------------------------------------------------------------
------------------------------------------------------------------------
------------------------------------------------------------------------
------------------------------------------------------------------------
------------------------------------------------------------------------
----------------------VD----S---T---------GSF----------------SS---------
---------------------------------------PH-------------------------------
-----R--------SGPL-----------------------------A------------------------
------------------------------------------------------------------------
---------------------------------------------------------G--------------
-G----------V---------TTFVA---------------------------------------------
------------------LYDYESR-TASDLS--FKK-----------------------G---DRLQ----
-----IVNNT-------------------------------------------------------RKVNSR-
------------------------------------------------------------------------
------------------------------------------------------------------------
------------------------------------------------------------------------
----------------------EGDW------W------------LAR----SL-----------T------
-TGGSGYIP-------SNYVAPSD----------------------SIQ-AE--E-----------------
WFFGKITRRDSERLLLCL-ENRRGTFLVRESETTK-------------------------------------
-------------------------G--AYCLSVLDYDNVKG-L-NVKH----YKIRKL-D-----------
-SG-GFYITSRSQFSSLQHLVSH------------------------------YR-----------------
-------------------------------KHAD---GLCHSLTEVCPV-LK-------PQTQGLA-----
--------------------------------------------------RDAWEIPRESLRLDLKL--GQG
CFGEVWM----------------------------------------------------------------G
TWNG----------------------TTRV------AIKTLKPGTMS-------PEAFLQEAQ---VMKKLR
H---EKL-VQLYAVVSE-EPI-----YIVTEYMSQ----------------------------GSLLDFLKG
EAGRMLRLPQLVDMAS---------------------------------------------Q----------
---------------I--------AAGMAYVERMNYVHRDLRAANILVGDNLVCKVADFGLARLIE------
------------DNEYTARQ-----------------------------------GAKFPIK---WTA----
----------PEAALYGRFTIKSDVWSFGVLLTELA--TKGRVPYPG------------------------M
V-----------------------------------------------------------------------
------------------------------------------------------------NREVLDQVER--
--G------------------YR---------------------------MP-------CP----------A
ECPES---------------LHE-L------MLSC-------------------------------------
--W-----------------RKEP--------EERP------------------------------------
---------------------------------------------------TFEYLQ-------------GF
LED---------------------------------------------------YF----------------
----------TST--------EP----Q--------------------------------------------
------------------------Y-----------------------------------Q-------P---
---------G-EN---L-------------------------------------------------------
------------------------------------------------------------------------
------------------------------------------------------------------------
------------------------------------------------------------------------
------------------------------------------------------------------------
------------------------------------------------------------------------
------------------------------------------------------------------------
------------------------------------------------------------------------
----------------------------------------------------------------
>KAG9353358.1/1-502 hypothetical protein JZ751_017935, partial [Albula glossodonta]
------------------------------------------------------------------------
------------------------------------------------------------------------
------------------------------------------------------------------------
------------------------------------------------------------------------
------------------------------------------------------------------------
------------------------------------------------------------------------
----------------------------------------MG---------G--------------------
---------------T---------------------------------------------K----------
--S------------KP------K----DPG-----------------------------------------
Q-R----SR-------------------------------------------------------S-------
------------------------------------------------------------------------
------------LD------------ST-----------I--------------------G----------G
-GH--HHHH--HS----P-A-----------------------------Q----------------------
------Q---------------T------L----------TPNRS--------------------P------
--A---------------------------------------------------------------------
------------------------------------------------------------------------
----MDG--------------------------------------------------------TR-------
--GG------S--------------------RLH------------TN------------------------
SA----------------EL---AL---------------------------------------------F-
------------------------------------------------------------------------
------------------------------------------------------------------------
------------------------------------------------------------------------
------------------------------------------------------------------------
------------------------------------------------------------------------
------------------------------------------------------------------------
------------------------------------------------------------------------
------------------------------------------------------------------------
------------------------------------------------------------------------
------------------------------------------------------------------------
------------------------------------------------------------------------
------------------------------------------------------------------------
------------------------------------------------------------------------
---------------------------------------------------------G--------------
-G----------V---------TTFVA---------------------------------------------
------------------L-----------------------------------------------------
------------------------------------------------------------------------
------------------------------------------------------------------------
------------------------------------------------------------------------
------------------------------------------------------------------------
----------------------EGDW------W------------LAR----SL-----------T------
-TGQSGYIP-------SNYVAPSD----------------------SIQ-AE--DRSEVPGRGSCAGGEAQS
WFFGKITRRDSERLLLNV-DNRRGTFLVRESETTK-------------------------------------
-------------------------G--AYCLSVLDYDNVKG-L-NVKH----YKIRKL-D-----------
-CG-GFYITSRTQFSSLQHLVSH------------------------------YR-----------------
-------------------------------KHAD---GLCHSLTDVCPV-LK-------PQTQGLS-----
--------------------------------------------------KDAWEIPRDSLRLDLKL--GQG
CFGEVWM----------------------------------------------------------------G
TWNG----------------------VTQV------AIKTLKPGTMS-------PEAFLQEAQ---VMKKLR
H---EKL-VQLYAVVSE-EPI-----YIVTEYMSQ----------------------------GSLLDFLKG
DAGRMLRLPQLVDMAS---------------------------------------------Q----------
---------------I--------AAGMAYVERMNYVHRDLRAANILVGDNLVCKVADFGLARLIE------
------------DNEYTARQ-----------------------------------GAKFPIK---WTA----
----------PEAALYGRFTIKSDVWSFGVLLTELA--TKGRVPYPG------------------------M
V-----------------------------------------------------------------------
------------------------------------------------------------NREVLDQVER--
--G------------------YR---------------------------MP-------CP----------A
ECPES---------------LHE-L------MLSC-------------------------------------
--W-----------------RKEA--------EERP------------------------------------
---------------------------------------------------TFEYLQ-------------GF
LED---------------------------------------------------YF----------------
----------TST--------EP-------------------------------------------------
------------------------------------------------------------------------
------------------------------------------------------------------------
------------------------------------------------------------------------
------------------------------------------------------------------------
------------------------------------------------------------------------
------------------------------------------------------------------------
------------------------------------------------------------------------
------------------------------------------------------------------------
------------------------------------------------------------------------
----------------------------------------------------------------
>XP_029632264.1/1-588 proto-oncogene tyrosine-protein kinase Src-like isoform X1 [Salmo trutta]
------------------------------------------------------------------------
------------------------------------------------------------------------
------------------------------------------------------------------------
------------------------------------------------------------------------
------------------------------------------------------------------------
-----------------------------------------------------------------------M
MTTSVVANFDQDRHFHSLQLYTVLLCISVFIYGWCSPGLLMG---------A--------------------
---------------G---------------------------------------------K----------
--S------------KP------K----EPG-----------------------------------------
Q-H----SL-------------------------------------------------------S-------
------------------------------------------------------------------------
------------LD------------GT-----------I---------G---------TG----------L
DS---MHHH--LS----P-A-----------------------------Q----------------------
------Q---------------T------Q----------TPNRS--------------------P------
--A---------------------------------------------------------------------
------------------------------------------------------------------------
----VGG--------------------------------------------------------TR-------
--RGHHPG-----------------------HAP------------TN------------------------
TP----------------EL---AL---------------------------------------------FG
-----------------------------------G------------------------------------
------------------------------------------------------------------------
------------------------------------------------------------------------
------------------------------------------------------------------------
------------------------------------------------------------------------
------------------------------------------------------------------------
------------------------------------------------------------------------
------------------------------------------------------------------------
------------------------------------------------------------------------
----------------------VD----H---T--------G-SI----------------IS---------
---------------------------------------PH-------------------------------
-----R--------G-PL-----------------------------A------------------------
------------------------------------------------------------------------
---------------------------------------------------------G--------------
-G----------V---------TTFVA---------------------------------------------
------------------LYDYESR-TASDLT--FKK-----------------------G---ERLQ----
-----IVNNT-------------------------------------------------------RKYSFR-
------------------------------------------------------------------------
------------------------------------------------------------------------
------------------------------------------------------------------------
----------------------EGDW------W------------LAR----SL-----------T------
-TGESGYIP-------SNYVAPSD----------------------SIQ-AE-----------E--------
WYFGKLTRRNSERLLLSL-QNRRGTFLVRESETTK-------------------------------------
-------------------------G--AYCLSVLDYDNTKG-L-NVKH----YKIRKL-D-----------
-SG-GFYITSRTQFNSLQQLVFH------------------------------YR-----------------
-------------------------------KHAD---GLCHCLTEVCPV-LK-------PQTQGLA-----
--------------------------------------------------RDAWEIPRESLHLDLKL--GQG
CFGEVWM----------------------------------------------------------------G
KWNG----------------------TTRV------AIKTLKTGTMS-------PEAFLQEAQ---VMKKLR
H---EKL-VQLYAVVSE-EPI-----YIVTEYMTQ----------------------------GSLLDFLKG
DTGKLLRLPQLVDMAS---------------------------------------------Q----------
---------------I--------AAGMAYVERMNYVHRDLRAANILVGDNLVCKVADFGLARLIE------
------------DNEYTARQ-----------------------------------GAKFPIK---WTA----
----------PEAALYGRFTIKSDVWSFGVLLTELA--TKGRVPYPG------------------------M
V-----------------------------------------------------------------------
------------------------------------------------------------NREVLEQVER--
--G------------------YR---------------------------MP-------CP----------G
ECPSS---------------MHE-L------MLTC-------------------------------------
--W-----------------RKDA--------EERP------------------------------------
---------------------------------------------------TFEYLQ-------------GF
LED---------------------------------------------------YF----------------
----------TST--------EP----Q--------------------------------------------
------------------------Y-----------------------------------Q-------P---
---------G-EN---L-------------------------------------------------------
------------------------------------------------------------------------
------------------------------------------------------------------------
------------------------------------------------------------------------
------------------------------------------------------------------------
------------------------------------------------------------------------
------------------------------------------------------------------------
------------------------------------------------------------------------
----------------------------------------------------------------
>XP_014023656.1/1-515 PREDICTED: proto-oncogene tyrosine-protein kinase Src-like isoform X3 [Salmo salar]
------------------------------------------------------------------------
------------------------------------------------------------------------
------------------------------------------------------------------------
------------------------------------------------------------------------
------------------------------------------------------------------------
------------------------------------------------------------------------
----------------------------------------MG---------A--------------------
---------------G---------------------------------------------K----------
--S------------KP------K----EPG-----------------------------------------
Q-R----SL-------------------------------------------------------S-------
------------------------------------------------------------------------
------------LD------------GT-----------I---------G---------TG----------S
DSG--HHHH--LN----S-T-----------------------------Q----------------------
------Q---------------T------Q----------TPNRS--------------------P------
--A---------------------------------------------------------------------
------------------------------------------------------------------------
----VGG--------------------------------------------------------AR-------
--HGHHPG-----------------------HAP------------TN------------------------
TP----------------EL---AL---------------------------------------------FG
-----------------------------------G------------------------------------
------------------------------------------------------------------------
------------------------------------------------------------------------
------------------------------------------------------------------------
------------------------------------------------------------------------
------------------------------------------------------------------------
------------------------------------------------------------------------
------------------------------------------------------------------------
------------------------------------------------------------------------
----------------------VN----H---M--------G-SI----------------TS---------
---------------------------------------PH-------------------------------
-----R--------G-PL-----------------------------A------------------------
------------------------------------------------------------------------
---------------------------------------------------------G--------------
-G----------V---------TTFVA---------------------------------------------
------------------LYDYESR-TASDLT--FKK-----------------------G---ERLQ----
-----IINNT-------------------------------------------------------RKYSFR-
------------------------------------------------------------------------
------------------------------------------------------------------------
------------------------------------------------------------------------
------------------------------------------------------------------------
------------------------------------------------------------------------
WYFGKITRRDSERLLLSL-QNRRGTFLVRESETTK-------------------------------------
-------------------------G--AYCLSVLDYDNTKG-L-NVKH----YKIRKL-D-----------
-SG-GFYITSRTQFSSLQQLVYH------------------------------YH-----------------
-------------------------------KHAD---GLCHCLTEVCPV-LK-------PQTQGLA-----
--------------------------------------------------RDAWEISRESLHLDLKL--GQG
CFGEVWM----------------------------------------------------------------G
TWNG----------------------TTRV------AIKTLKTGTMS-------PEAFLQEAQ---VMKKLR
H---EKL-VQLYAVVSE-EPI-----YIVTEYMSQ----------------------------GSLLDFLKG
DTGKLLRLPQLVDMAS---------------------------------------------Q----------
---------------I--------AAGMAYVERMNYVHRDLRAANILVGDNLACKVADFGLARLIE------
------------DNEYTARQ-----------------------------------GAKFPIK---WTA----
----------PEAALYGRFTIKSDVWSFGVLLTELA--TKGRVPYPG------------------------M
V-----------------------------------------------------------------------
------------------------------------------------------------NREVLDQVER--
--G------------------YR---------------------------MP-------CP----------A
ECPAS---------------MHE-L------MLTC-------------------------------------
--W-----------------RKDA--------EERP------------------------------------
---------------------------------------------------TFEYLQ-------------GF
LED---------------------------------------------------YF----------------
----------TST--------EP----Q--------------------------------------------
------------------------Y-----------------------------------Q-------P---
---------G-EN---L-------------------------------------------------------
------------------------------------------------------------------------
------------------------------------------------------------------------
------------------------------------------------------------------------
------------------------------------------------------------------------
------------------------------------------------------------------------
------------------------------------------------------------------------
------------------------------------------------------------------------
----------------------------------------------------------------
>KAG7271965.1/1-455 hypothetical protein CRUP_023845 [Coryphaenoides rupestris]
------------------------------------------------------------------------
------------------------------------------------------------------------
------------------------------------------------------------------------
------------------------------------------------------------------------
------------------------------------------------------------------------
------------------------------------------------------------------------
----------------------------------------MG---------A--------------------
---------------G---------------------------------------------K----------
--S------------KP------K----EPG-----------------------------------------
QQR----SM-------------------------------------------------------S-------
------------------------------------------------------------------------
------------LD------------GT-----------I---------G---------PG----------P
DGG--PFHH--LG----P-A-----------------------------Q----------------------
------Q---------------T------Q----------TPNRS--------------------P------
--A---------------------------------------------------------------------
------------------------------------------------------------------------
----AGT--------------------------------------------------------CR-------
--RE-HRGQHQ--------------------HAP------------SN------------------------
TP----------------EL---A------------------------------------------------
------------------------------------------------------------------------
------------------------------------------------------------------------
------------------------------------------------------------------------
------------------------------------------------------------------------
------------------------------------------------------------------------
------------------------------------------------------------------------
------------------------------------------------------------------------
------------------------------------------------------------------------
------------------------------------------------------------------------
------------------------------------------------------------------------
------------------------------------------------------------------------
------------------------------------------------------------------------
------------------------------------------------------------------------
------------------------------------------------------------------------
------------------------------------------------------------------------
------------------------------------------------------------------------
------------------------------------------------------------------------
------------------------------------------------------------------------
------------------------------------------------------------------------
------------------------------------------------------------------------
----------------------LSEA------W------------TTQ----AR-----------S------
-PRRRGALC-------QSRTASDL----------------------TFK-KG-----------DRLQIVNNT
WYFGKITRRDSERLLLSL-QNRRGTFLVRESETTK-------------------------------------
-------------------------G--AYCLSVLDYDNTKG-L-NVKH----YKIRKL-D-----------
-SG-GFYITSRTQFTSLQQLVFH------------------------------YR-----------------
-------------------------------KHSD---GLCHSLTDVCPV-AK-------PQTQGLA-----
--------------------------------------------------RDAWEIPRESLRLDLKL--GQG
CFGEVWM----------------------------------------------------------------G
TWNG----------------------TTRV------AIKTLKPGTMS-------PEAFLQEAQ---VMKKLR
H---EKL-VQLYAVVSE-EPI-----YIVTEYMSQ----------------------------GSLLDFLKG
DAGKLLRLPQLVDMAS---------------------------------------------Q----------
---------------I--------AAGMAYVERMNYVHRDLRAANILVGDNLVCKVADFGLARLIE------
------------DNEYTARQ----------------------------------------------------
----------------------------------------------G------------------------M
V-----------------------------------------------------------------------
------------------------------------------------------------NREVLDQVDR--
--G------------------YR---------------------------MP-------CP----------S
ECPGS---------------MHE-L------MLSC-------------------------------------
--W-----------------RKEP--------EERP------------------------------------
---------------------------------------------------TFEYLQ-------------GF
LED---------------------------------------------------YF----------------
----------TST--------EP----Q--------------------------------------------
------------------------Y-----------------------------------Q-------P---
---------G-EN---L-------------------------------------------------------
------------------------------------------------------------------------
------------------------------------------------------------------------
------------------------------------------------------------------------
------------------------------------------------------------------------
------------------------------------------------------------------------
------------------------------------------------------------------------
------------------------------------------------------------------------
----------------------------------------------------------------
>XP_032404897.1/1-457 proto-oncogene tyrosine-protein kinase Src isoform X3 [Xiphophorus hellerii]
------------------------------------------------------------------------
------------------------------------------------------------------------
------------------------------------------------------------------------
------------------------------------------------------------------------
------------------------------------------------------------------------
------------------------------------------------------------------------
---------------------------------------------------M--------------------
------------------------------------------------------------------------
--C---------------------------------------------------------------------
------------------------------------------------------------------------
------------------------------------------------------------------------
------------------------------------------------------------------------
-------------------------------------------------P----------------------
------------------------------------------------------------------------
------------------------------------------------------------------------
------------------------------------------------------------------------
------------------------------------------------------------------------
-------------------------------ASF--------------------------------------
------------------------------------------------------------------------
------------------------------------------------------------------------
------------------------------------------------------------------------
------------------------------------------------------------------------
------------------------------------------------------------------------
------------------------------------------------------------------------
------------------------------------------------------------------------
------------------------------------------------------------------------
------------------------------------------------------------------------
------------------------------------------------------------------------
-----------------------------------------WAIP---------------------------
------------------------------------------------------------------------
------------------------------------------------------------------------
------------------------------------------------------------------------
------------------------------------------------------------------------
----------------------VIFKT---------------------------------------------
------------------LQREHVP-LRCSLA--ILR---------------------------CRFH----
-----LKI----------------------------------------------------------------
------------------------------------------------------------------------
------------------------------------------------------------------------
------------------------------------------------------------------------
----------------------EGDW------W------------FAR----SL-----------T------
-TGESGYIP-------SNYVAPSD----------------------SIQ-AE-------------------E
WYFGKITRRDSERLLLNP-QNRQGTFLVRESETTK-------------------------------------
-------------------------G--AYCLSVLDYDNTKG-L-NVKH----YKIRKL-D-----------
-SG-GFYITTRTQFTSLQQLVFH------------------------------YR-----------------
-------------------------------KHSD---GLCHALTDVCPV-AK-------PQTQGLA-----
--------------------------------------------------RDAWEIPRESLRLDVKL--GQG
CFGEVWM----------------------------------------------------------------G
TWNG----------------------TTRV------AIKTLKPGTMS-------PEAFLQEAQ---VMKKLR
H---EKL-VQLYAVVSE-EPI-----YIVTEYMSQ----------------------------GSLLDFLKG
DAGKMLRLPQLVDMAA---------------------------------------------Q----------
---------------I--------AAGMAYVERMNYVHRDLRAANILVGDNLVCKVADFGLARLIE------
------------DNEYTARQ-----------------------------------GAKFPIK---WTA----
----------PEAALYGRFTIKSDVWSFGVLLTELA--TKGRVPYPG------------------------M
V-----------------------------------------------------------------------
------------------------------------------------------------NREVLDQVER--
--G------------------YR---------------------------MP-------CP----------A
ECPTS---------------LHD-L------MLSC-------------------------------------
--W-----------------RKDP--------EERP------------------------------------
---------------------------------------------------TFEYLQ-------------GF
LED---------------------------------------------------YF----------------
----------TST--------EP----Q--------------------------------------------
------------------------Y-----------------------------------Q-------P---
---------G-EN---L-------------------------------------------------------
------------------------------------------------------------------------
------------------------------------------------------------------------
------------------------------------------------------------------------
------------------------------------------------------------------------
------------------------------------------------------------------------
------------------------------------------------------------------------
------------------------------------------------------------------------
----------------------------------------------------------------
>KAF3856622.1/1-503 hypothetical protein F7725_017345 [Dissostichus mawsoni]
------------------------------------------------------------------------
------------------------------------------------------------------------
------------------------------------------------------------------------
------------------------------------------------------------------------
------------------------------------------------------------------------
------------------------------------------------------------------------
-------------------------MLHTYSSLALIPGLHMG---------A--------------------
---------------G---------------------------------------------K----------
--S------------KP------K----EPG-----------------------------------------
Q-R----SM-------------------------------------------------------S-------
------------------------------------------------------------------------
------------LD------------GT-----------I---------G---------SG----------S
DSG--HFHH--LG----P-A-----------------------------Q----------------------
------Q---------------T------Q----------TPNRS--------------------P------
--A---------------------------------------------------------------------
------------------------------------------------------------------------
----VGT--------------------------------------------------------GR-------
--RGQHQGQHH--------------------LAP------------TN------------------------
TP----------------EL---AL---------------------------------------------FG
-----------------------------------G------------------------------------
------------------------------------------------------------------------
------------------------------------------------------------------------
------------------------------------------------------------------------
------------------------------------------------------------------------
------------------------------------------------------------------------
------------------------------------------------------------------------
------------------------------------------------------------------------
------------------------------------------------------------------------
----------------------VD----H---T--------G-TI----------------TS---------
---------------------------------------PQ-------------------------------
-----R--------G-PL-----------------------------S------------------------
------------------------------------------------------------------------
---------------------------------------------------------G--------------
-G----------V---------TTFVA---------------------------------------------
------------------LYDYESR-TASDLT--FRK-----------------------G---DRLQ----
-----IVNNT--------------------------------------------------------------
------------------------------------------------------------------------
------------------------------------------------------------------------
------------------------------------------------------------------------
----------------------EGDW------W------------LAR----SL-----------T------
-TGESGYIP-------SNYVAPSD----------------------SIQ-AE-----------E--------
WYFGKITRRDSERLLLNL-QNRRGTFLVRESETTK-------------------------------------
-------------------------G--AYCLSVLDYDNTKG-L-NVKH----YKIRKL-D-----------
-SG-GFYITSRTQFSSLQQLVFH------------------------------YR-----------------
-------------------------------KHSD---GLCHALSDVCPV-AK-------PQTQGLA-----
--------------------------------------------------RDAWEIPRESLRLDLKL--GQG
CFGEVWM----------------------------------------------------------------G
TWNG----------------------TTRV------AIKTLKPGTMS-------PEAFLQEAQ---VMKKLR
H---EKL-VQLYAVVSE-EPI-----YIVTEYMSQ-------------------------------------
----------EDELRA---------------------------------------------Q----------
--------------------------------------RPARCQNILVGESLVCKVADFGLARLIE------
------------DNEYTARQ-----------------------------------GAKFPIK---WTA----
----------PEAALYGRFTIKY---------------GEPRGAGPG------------------------G
A-----------------------------------------------------------------------
------------------------------------------------------------------------
--G------------------YR---------------------------MP-------CP----------A
ECPGS---------------LHE-L------MLSC-------------------------------------
--W-----------------RKDP--------EERP------------------------------------
---------------------------------------------------TFEYLQ-------------GF
LED---------------------------------------------------YF----------------
----------TST--------EP----Q--------------------------------------------
------------------------Y-----------------------------------Q-------P---
---------G-EN---L-------------------------------------------------------
------------------------------------------------------------------------
------------------------------------------------------------------------
------------------------------------------------------------------------
------------------------------------------------------------------------
------------------------------------------------------------------------
------------------------------------------------------------------------
------------------------------------------------------------------------
----------------------------------------------------------------
>TMS18854.1/1-477 Proto-oncogene tyrosine-protein kinase Src [Larimichthys crocea]
------------------------------------------------------------------------
------------------------------------------------------------------------
------------------------------------------------------------------------
------------------------------------------------------------------------
------------------------------------------------------------------------
------------------------------------------------------------------------
----------------------------------------MG---------A--------------------
---------------G---------------------------------------------K----------
--S------------KP------K----EPG-----------------------------------------
A-R----SM-------------------------------------------------------S-------
------------------------------------------------------------------------
------------LD------------GT-----------I---------G---------TG----------S
DSG--HFHH--LN----P-A-----------------------------Q----------------------
------Q---------------T------Q----------TPNRS--------------------P------
--A---------------------------------------------------------------------
------------------------------------------------------------------------
------------------------------------------------------------------------
------------------------------------------------------------------------
------------------------------------------------------------------------
------------------------------------------------------------------------
------------------------------------------------------------------------
------------------------------------------------------------------------
------------------------------------------------------------------------
------------------------------------------------------------------------
------------------------------------------------------------------------
------------------------------------------------------------------------
------------------------------------------------------------------------
------------------------------------------------------------------------
------------------------------------------------------------------------
------------------------------------------------------------------------
------------------------------------------------------------------------
------------------------------------------------------------------------
---------------------------------------------------------G--------------
-G----------V---------TTFVA---------------------------------------------
------------------LYDYESR-TASDLT--FRK-----------------------G---DRLQ----
-----IVNNT--------------------------------------------------------------
------------------------------------------------------------------------
------------------------------------------------------------------------
------------------------------------------------------------------------
----------------------EGDW------W------------LAR----SL-----------T------
-TGESGYIP-------SNYVAPSD----------------------SIQ-AE-----------E--------
WYFGKITRRDSERVLLNL-QNRRGTFLVRESETTK-------------------------------------
-------------------------G--AYCLSVLDYDNTKG-L-NVKH----YKIRKL-D-----------
-SG-GFYITSRTQFTSLQQLVFH------------------------------YR-----------------
-------------------------------KHSD---GLCHALTEVCPV-AK-------PQTQGLA-----
--------------------------------------------------RDAWEIPRESLRLDLKL--GQG
CFGEVWM----------------------------------------------------------------G
TWNG----------------------TTRV------AIKTLKPGTMS-------PEAFLQEAQ---VMKKLR
H---EKL-VQLYAVVSE-EPI-----YIVTEYMSE----------------------------GSLLDFLKG
DAGKMLRLPQLVDMAA---------------------------------------------Q----------
---------------I--------AAGMAYVERMNYVHRDLRAANILVGDSLVCKVADFGLARLIE------
------------DNEYTARQ-----------------------------------GAKFPIK---WTA----
----------PEAALYGRFTIKSDVWSFGVLLTELA--TKGRVPYPG------------------------M
V-----------------------------------------------------------------------
------------------------------------------------------------NREVLDQVER--
--W------------------LQ------------------------------------------------D
ALPGR---------------LSQ-L------LARA-------------------------------------
--H-----------------AFLL--------EEGP------------------------------------
---------------------------------------------------R--------------------
REA---------------------------------------------------YF----------------
------------------------------------------------------------------------
------------------------------------------------------------------------
------------------------------------------------------------------------
------------------------------------------------------------------------
------------------------------------------------------------------------
------------------------------------------------------------------------
------------------------------------------------------------------------
------------------------------------------------------------------------
------------------------------------------------------------------------
------------------------------------------------------------------------
----------------------------------------------------------------
>RVE72935.1/1-639 hypothetical protein OJAV_G00045180 [Oryzias javanicus]
------------------------------------------------------------------------
------------------------------------------------------------------------
------------------------------------------------------------------------
------------------------------------------------------------------------
------------------------------------------------------------------------
-----------------------MLMEFILGDRGRHFHEAKEKTFQRRRSRRSKLCLQNSWTCPLLKSRNPH
YLRVFCATGFFSAPSSSFYVFWLSSSPHPKANHRRVKGLHMG---------A--------------------
---------------G---------------------------------------------K----------
--S------------KP------K----ELG-----------------------------------------
S-R----SM-------------------------------------------------------S-------
------------------------------------------------------------------------
------------LD------------GT-----------I---------G---------TG----------S
ESG--HFRH--LS----P-A-----------------------------Q----------------------
------Q---------------T------L----------TPDRS--------------------P------
--A---------------------------------------------------------------------
------------------------------------------------------------------------
----VGS--------------------------------------------------------GR-------
--RG-HQGQQQ--------------------LAP------------TN------------------------
TP----------------VL---AL---------------------------------------------FG
-----------------------------------G------------------------------------
------------------------------------------------------------------------
------------------------------------------------------------------------
------------------------------------------------------------------------
------------------------------------------------------------------------
------------------------------------------------------------------------
------------------------------------------------------------------------
------------------------------------------------------------------------
------------------------------------------------------------------------
----------------------VD----D---T--------G-TL----------------TS---------
---------------------------------------PQ-------------------------------
-----R--------G-PL-----------------------------S------------------------
------------------------------------------------------------------------
---------------------------------------------------------G--------------
-G----------V---------TTFVA---------------------------------------------
------------------LYDYESR-TASDLS--FRK-----------------------N---DRLQ----
-----IVNNT-------------------------------------------------------KKYSFR-
------------------------------------------------------------------------
------------------------------------------------------------------------
------------------------------------------------------------------------
----------------------EGDW------W------------LAR----SL-----------T------
-TGESGYIP-------SNYVAPSD----------------------SIQ-AE-----------E--------
WYFGKITRRDSERLLLNL-QNRRGTFLVRESETTK-------------------------------------
-------------------------G--AYCLSVLDYDNAKG-L-NVKH----YKIRKL-D-----------
-SG-GFYITSRTQFTSLQQLVFH------------------------------YR-----------------
-------------------------------KHSD---GLCHALTDVCPV-AK-------PQTQGLA-----
--------------------------------------------------RDAWEIPRESLRLDVKL--GQG
CFGEVWM----------------------------------------------------------------G
TWNG----------------------TTRV------AIKTLKPGTMS-------PEAFLQEAQ---VMKKLR
H---EKL-VQLYAVVSE-EPI-----YIVTEYMSQ----------------------------GSLLDFLKG
DTGKLLRLPQLVDMAA---------------------------------------------Q----------
---------------I--------AAGMAYVEKMNYVHRDLRAANILVGDNLVCKVADFGLARLIE------
------------DNEYTARQ-----------------------------------GAKFPIK---WTA----
----------PEAALYGRFTIKSDVWSFGVLLTELA--TKGRVPYPG------------------------M
V-----------------------------------------------------------------------
------------------------------------------------------------NREVLDQVER--
--G------------------YR---------------------------MP-------CP----------A
ECPSS---------------LHE-L------MLSC-------------------------------------
--W-----------------RKDP--------EERP------------------------------------
---------------------------------------------------TFEYLQ-------------GF
LED---------------------------------------------------YF----------------
----------TST--------EP----Q--------------------------------------------
------------------------Y-----------------------------------Q-------P---
---------G-EN---L-------------------------------------------------------
------------------------------------------------------------------------
------------------------------------------------------------------------
------------------------------------------------------------------------
------------------------------------------------------------------------
------------------------------------------------------------------------
------------------------------------------------------------------------
------------------------------------------------------------------------
----------------------------------------------------------------
>XP_035517657.1/1-549 proto-oncogene tyrosine-protein kinase Src-like [Morone saxatilis]
------------------------------------------------------------------------
------------------------------------------------------------------------
------------------------------------------------------------------------
------------------------------------------------------------------------
------------------------------------------------------------------------
------------------------------------------------------------------------
----------------------------------------MG---------A--------------------
---------------G---------------------------------------------K----------
--S------------KP------K----EPG-----------------------------------------
Q-R----SM-------------------------------------------------------S-------
------------------------------------------------------------------------
------------LD------------GT-----------I---------G---------TG----------S
DSG--HFHH--LG----P-A-----------------------------Q----------------------
------Q---------------T------Q----------TPNRS--------------------P------
--A---------------------------------------------------------------------
------------------------------------------------------------------------
----VGT--------------------------------------------------------GR-------
--RG-HQGQHQ--------------------HAP------------TN------------------------
TP----------------EL---AL---------------------------------------------FG
-----------------------------------G------------------------------------
------------------------------------------------------------------------
------------------------------------------------------------------------
------------------------------------------------------------------------
------------------------------------------------------------------------
------------------------------------------------------------------------
------------------------------------------------------------------------
------------------------------------------------------------------------
------------------------------------------------------------------------
----------------------VD----H---T--------G-TI----------------TS---------
---------------------------------------PQ-------------------------------
-----R--------G-PL-----------------------------S------------------------
------------------------------------------------------------------------
---------------------------------------------------------G--------------
-G----------V---------TTFVA---------------------------------------------
------------------LYDYESR-TASDLT--FRK-----------------------G---DRLQ----
-----IVNNT--------------------------------------------------------------
------------------------------------------------------------------------
------------------------------------------------------------------------
------------------------------------------------------------------------
----------------------EGDW------C------------SAR----SL-----------T------
-TGESGYIP-------SNYVAPSD----------------------SIQ-GRRVTSILSLFHSS--------
IYFAVCFFSNEEHDEELL-GDG------RECETTK-------------------------------------
-------------------------G--AYCLSVLDYDNTKG-L-NVKH----YKIRKL-D-----------
-SG-GFYITSRTQFTSLQQLVFH------------------------------YR-----------------
-------------------------------KHSD---GLCHALSDVCPV-AK-------PQTQGLA-----
--------------------------------------------------RDAWEIPRESLRLDLKL--GQG
CFGEVWM----------------------------------------------------------------G
TWNG----------------------TTRV------AIKTLKPGTMS-------PEAFLQEAQ---VMKKLR
H---EKL-VQLYAVVSE-EPI-----YIVTEYMSQ----------------------------GSLLDFLKG
DAGKMLRLPQLVDMSA---------------------------------------------Q----------
---------------I--------AAGMAYVERMNYVHRDLRAANILVGDSLVCKVADFGLARLIE------
------------DNEYTARQ-----------------------------------GAKFPIK---WTA----
----------PEAALYGRFTIKSDVWSFGVLLTELA--TKGRVPYPG------------------------M
V-----------------------------------------------------------------------
------------------------------------------------------------NREVLDQVER--
--G------------------YR---------------------------MP-------CP----------A
ECPSS---------------LHE-L------MLSC-------------------------------------
--W-----------------RKDP--------EERP------------------------------------
---------------------------------------------------TFEYLQ-------------GF
LED---------------------------------------------------YF----------------
----------TST--------EP----Q--------------------------------------------
------------------------Y-----------------------------------Q-------P---
---------G-EN---L-------------------------------------------------------
------------------------------------------------------------------------
------------------------------------------------------------------------
------------------------------------------------------------------------
------------------------------------------------------------------------
------------------------------------------------------------------------
------------------------------------------------------------------------
------------------------------------------------------------------------
----------------------------------------------------------------
>TWW62279.1/1-645 Proto-oncogene tyrosine-protein kinase [Takifugu flavidus]
------------------------------------------------------------------------
------------------------------------------------------------------------
------------------------------------------------------------------------
------------------------------------------------------------------------
------------------------------------------------------------------------
------------------------------------------------------------------------
----------------------------------------MG---------A--------------------
---------------G---------------------------------------------K----------
--S------------KP------K----EPG-----------------------------------------
Q-R----SM-------------------------------------------------------S-------
------------------------------------------------------------------------
------------LD------------GT-----------I---------G---------TG----------S
DSG--HFPH--PR----P-A-----------------------------Q----------------------
------Q---------------T------Q----------TPNRS--------------------P------
--A---------------------------------------------------------------------
------------------------------------------------------------------------
----VGT--------------------------------------------------------GR-------
--RG-HQGQHH--------------------QPP------------TN------------------------
TP----------------EI---VP---------------------------------------------FG
-----------------------------------G------------------------------------
------------------------------------------------------------------------
------------------------------------------------------------------------
------------------------------------------------------------------------
------------------------------------------------------------------------
------------------------------------------------------------------------
------------------------------------------------------------------------
------------------------------------------------------------------------
------------------------------------------------------------------------
----------------------VD----H---T--------G-TI----------------TS---------
---------------------------------------PQ-------------------------------
-----R--------G-PL-----------------------------S------------------------
------------------------------------------------------------------------
---------------------------------------------------------G--------------
-G----------V---------TTFVA---------------------------------------------
------------------LYDYESR-TASDLT--FRK-----------------------G---HLLQ----
-----IVNNT-KYVNSVGLCVENDNGMHKVELLPSSVAAASLPDAHEHTVHCSCCQIPKTKSTSSNHLVHV-
------------------------------------------------------------------------
------------------------------------------------------------------------
------------------------------------------------------------------------
----------------------EGDW------W------------LAH----SL-----------T------
-TGESGYIP-------SNYVAPSD----------------------SIQ-AK-----------E--------
WYFGKITRRDSERLLLNL-QNRRGTFLVRESETTKAVLQQYNGSALVALWQCYSSAAAALWWYCGSAMVVLW
QRYGGTVAALWWYCGSAMVVLWQRYG--AYCLSVLDYDNTKG-L-NIKH----YKIRKL-D-----------
-SG-GFYITSRTQFTSLQQLVFH------------------------------YH-----------------
-------------------------------EHSD---GLCHALTDVCPV-AK-------PQTQGLA-----
--------------------------------------------------KDAWEIPRESLRLDLKL--GQG
CFGEVWM-----------------------------------------------------------------
-------------------------------------------------------EAFLQEAQ---VMKKLR
H---EKL-VQLYAVVSE-EPI-----YIVTEYMSQ----------------------------GSLLDFLKG
EAGKMLRLPQLVDMAS---------------------------------------------Q----------
---------------I--------AAGMAYVERMNYVHRDLRAANILVGDSLVCKVADFGLARLIE------
------------DNEYTARQ-----------------------------------GAKFPIK---WTA----
----------PEAALYGRFTIKSDVWSFGVLLTELA--TKGRVPYPG------------------------M
V-----------------------------------------------------------------------
------------------------------------------------------------NREVLDQVER--
--G------------------YR---------------------------MP-------CP----------S
ECPSS---------------LHE-L------MLSC-------------------------------------
--W-----------------RKDP--------EERP------------------------------------
---------------------------------------------------TFEYLQ-------------GF
LED---------------------------------------------------YF----------------
----------TST--------EP----Q--------------------------------------------
------------------------Y-----------------------------------Q-------P---
---------G-EN---L-------------------------------------------------------
------------------------------------------------------------------------
------------------------------------------------------------------------
------------------------------------------------------------------------
------------------------------------------------------------------------
------------------------------------------------------------------------
------------------------------------------------------------------------
------------------------------------------------------------------------
----------------------------------------------------------------
>CAG5978936.1/1-587 unnamed protein product [Menidia menidia]
------------------------------------------------------------------------
------------------------------------------------------------------------
------------------------------------------------------------------------
------------------------------------------------------------------------
------------------------------------------------------------------------
------------------------------------------------------------------------
----------------------------------------MG---------A--------------------
---------------G---------------------------------------------K----------
--S------------KP------K----EPG-----------------------------------------
Q-R----SM-------------------------------------------------------S-------
------------------------------------------------------------------------
------------LD------------GT-----------I---------G---------TG----------S
DSG--HFHH--LG----P-A-----------------------------Q----------------------
------Q---------------T------Q----------TPNRS--------------------P------
--A---------------------------------------------------------------------
------------------------------------------------------------------------
----VGS--------------------------------------------------------GR-------
--QR-NQGQHH--------------------HAP------------TN------------------------
TP----------------EL---AL---------------------------------------------FG
-----------------------------------G------------------------------------
------------------------------------------------------------------------
------------------------------------------------------------------------
------------------------------------------------------------------------
------------------------------------------------------------------------
------------------------------------------------------------------------
------------------------------------------------------------------------
------------------------------------------------------------------------
------------------------------------------------------------------------
----------------------VD----H---A--------G-TV----------------TS---------
---------------------------------------PQ-------------------------------
-----R--------G-PL-----------------------------ADRPDGRVNVAPSRERRPAGPPETA
LLNASSCQGSNEQTGNWLE-----------------------------------------------------
---------------------------------------------------------S--------------
-G----------V---------TTFVA---------------------------------------------
------------------LYDYESR-TASDLT--FRK-----------------------G---DRLQ----
-----IVNNT--------------------------------------------------------------
------------------------------------------------------------------------
------------------------------------------------------------------------
------------------------------------------------------------------------
----------------------EGDW------W------------LAR----SL-----------T------
-TGESGYIP-------SNYVAPSD----------------------SIQ-AE-----------E--------
WYFGKITRRDSERLLLNL-TNRRGTFLVRESETTK-------------------------------------
-------------------------G--AYCLSVLDYDNTKG-L-NVKH----YKIRKL-D-----------
-SG-GFYITSRTQFTSLQQLVLH------------------------------YR-----------------
-------------------------------KHSD---GLCHALTDVCPV-SK-------PQTQGLA-----
--------------------------------------------------RDAWEIPRESLHLDLKL--GQG
CFGEVWM----------------------------------------------------------------G
TWNG----------------------TTRV------AIKTLKPGTMS-------PEAFLQEAQ---VMKKLR
H---EKL-VQLYAVVSE-EPI-----YIVTEYMSQ----------------------------GSLLDFLKG
DAGKMLRLPQLVDMSA---------------------------------------------Q----------
---------------I--------AAGMAYVERMNYVHRDLRAANILVGDSLVCKVADFGLARLIE------
------------DNEYTARQ-----------------------------------GAKFPIK---WTA----
----------PEAALYGRFTIKSDVWSFGVLLTELA--TKGRVPYPG------------------------M
V-----------------------------------------------------------------------
------------------------------------------------------------NREVLDQVER--
--G------------------YR---------------------------MP-------CP----------A
ECPSS---------------LHE-L------MLSC-------------------------------------
--W-----------------RKDP--------EERP------------------------------------
---------------------------------------------------TFEYLQ-------------GF
LED---------------------------------------------------YF----------------
----------TST--------EP----Q--------------------------------------------
------------------------Y-----------------------------------Q-------P---
---------G-EN---L-------------------------------------------------------
------------------------------------------------------------------------
------------------------------------------------------------------------
------------------------------------------------------------------------
------------------------------------------------------------------------
------------------------------------------------------------------------
------------------------------------------------------------------------
------------------------------------------------------------------------
----------------------------------------------------------------
>XP_029132361.1/1-598 proto-oncogene tyrosine-protein kinase Src-like isoform X1 [Labrus bergylta]
------------------------------------------------------------------------
------------------------------------------------------------------------
------------------------------------------------------------------------
------------------------------------------------------------------------
------------------------------------------------------------------------
------------------------------------------------------------------------
------------MWLIYLQLVFGFGQVPADFHKEVDSGLHMG---------A--------------------
---------------G---------------------------------------------K----------
--S------------KP------K----EPG-----------------------------------------
Q-R----SM-------------------------------------------------------S-------
------------------------------------------------------------------------
------------LD------------GT-----------I---------G---------TG----------S
DSG--HFHH--LG----P-A-----------------------------Q----------------------
------Q---------------T------Q----------TPNRS--------------------P------
--A---------------------------------------------------------------------
------------------------------------------------------------------------
----VGT--------------------------------------------------------GR-------
--RG-HQG-HQ--------------------HAP------------TN------------------------
TP----------------EL---AL---------------------------------------------FG
-----------------------------------G------------------------------------
------------------------------------------------------------------------
------------------------------------------------------------------------
------------------------------------------------------------------------
------------------------------------------------------------------------
------------------------------------------------------------------------
------------------------------------------------------------------------
------------------------------------------------------------------------
------------------------------------------------------------------------
----------------------VD----H---T--------G-TI----------------TS---------
---------------------------------------PQ-------------------------------
-----R--------G-PL-----------------------------S------------------------
------------------------------------------------------------------------
---------------------------------------------------------G--------------
-G----------V---------TTFVA---------------------------------------------
------------------LYDYESR-TASDLT--FRK-----------------------G---DRLQ----
-----IVNNT--------------------------------------------------------------
------------------------------------------------------------------------
------------------------------------------------------------------------
------------------------------------------------------------------------
----------------------EGDW------W------------LAR----SL-----------T------
-TGESGYIP-------SNYVAPSD----------------------SIQ-AE-----------E--------
WYFGRITRRDSERLLLNL-QNRRGTFLVRESETTK-------------------------------------
-------------------------G--AYCLSVLDYDNTKG-L-NVKH----YKIRKL-D-----------
-SG-GFYITSRTQFTSLQQLVFH------------------------------YR-SEYSCPLMVNWDLKCC
PSPAHLLCCLS--------------------EHSD---GLCHALTEVCPV-AK-------PQTQGLA-----
--------------------------------------------------RDAWEIPRESLRLDLKL--GQG
CFGEVWM----------------------------------------------------------------G
TWNG----------------------TTRV------AIKTLKPGTMS-------PEAFLQEAQ---VMKKLR
H---EKL-VQLYAVVSE-EPI-----YIVTEYMSQ----------------------------GSLLDFLKG
DAGKMLRLPQLVDMSA---------------------------------------------Q----------
---------------I--------AAGMAYVERMNYVHRDLRAANILVGDSLVCKVADFGLARLIE------
------------DNEYTARQ-----------------------------------GAKFPIK---WTA----
----------PEAALYGRFTIKSDVWSFGVLLTELA--TKGRVPYPG------------------------M
V-----------------------------------------------------------------------
------------------------------------------------------------NREVLDQVER--
--G------------------YR---------------------------MP-------CP----------S
ECPSS---------------LHE-L------MLSC-------------------------------------
--W-----------------RKDP--------EERP------------------------------------
---------------------------------------------------TFEYLQ-------------GF
LED---------------------------------------------------YF----------------
----------TST--------EP----Q--------------------------------------------
------------------------Y-----------------------------------Q-------P---
---------G-EN---L-------------------------------------------------------
------------------------------------------------------------------------
------------------------------------------------------------------------
------------------------------------------------------------------------
------------------------------------------------------------------------
------------------------------------------------------------------------
------------------------------------------------------------------------
------------------------------------------------------------------------
----------------------------------------------------------------
>KAF5168914.1/1-591 hypothetical protein HST_G00057230 [Hippoglossus stenolepis]
------------------------------------------------------------------------
------------------------------------------------------------------------
------------------------------------------------------------------------
------------------------------------------------------------------------
------------------------------------------------------------------------
-----------------------------------------------------MGSLRLGGSVRNRRALTPP
GPRRDDARGTSWNP--------------------RVRALAMG---------G--------------------
---------------S---------------------------------------------K----------
--S------------KP------K----VSG-----------------------------------------
Q-R----PH-------------------------------------------------------S-------
------------------------------------------------------------------------
------------LD------------GN-----------L---------N---------CG----------G
GAG--GH-H--SN----S-N-----------------------------Q----------------------
------P---------------S------L----------APNRG--------------------S------
--A---------------------------------------------------------------------
------------------------------------------------------------------------
----MDG--------------------------------------------------------GL-------
--SG------N--------------------PST------------AN------------------------
NA----------------EM---AL---------------------------------------------FG
-----------------------------------G------------------------------------
------------------------------------------------------------------------
------------------------------------------------------------------------
------------------------------------------------------------------------
------------------------------------------------------------------------
------------------------------------------------------------------------
------------------------------------------------------------------------
------------------------------------------------------------------------
------------------------------------------------------------------------
----------------------VD----N---N--------S--V----------------TA---------
---------------------------------------PN-------------------------------
-----R--------I-TL-----------------------------A------------------------
------------------------------------------------------------------------
---------------------------------------------------------G--------------
-G----------V---------TTFVA---------------------------------------------
------------------LYDYESR-TASDLS--FKK-----------------------G---ERLQ----
-----IVNNT-------------------------------------------------------RKVNCR-
------------------------------------------------------------------------
------------------------------------------------------------------------
------------------------------------------------------------------------
----------------------EGDW------W------------LAR----SL-----------T------
-TGESGYIP-------SNYVAPSD----------------------SIQ-AE----------DHLRLTLESR
WYFGKITRRDSERLLLSL-ENRRGTFLVRESETTK-------------------------------------
-------------------------G--AFCLSVLDYDNTKG-L-NVKH----YKIRKL-D-----------
-SG-GYYITSRTQFSNLQQLVNH------------------------------YR-----------------
-------------------------------KHAD---GLCHSLSDICPV-LK-------PQTQGLA-----
--------------------------------------------------KDAWEIPRDSLHLDLKL--GQG
CFGEVWM----------------------------------------------------------------G
TWNG----------------------TTRV------AIKTLKTGTMS-------PEAFLMEAQ---VMKKLR
H---EKL-VQLYAVVSE-EPI-----YIVTEYMVQ----------------------------GSLLDFLKG
DMGKMLRLPQLVDMAS---------------------------------------------Q----------
---------------I--------ASGMAYVERMNYVHRDLRAANILVGDNLVCKVADFGLARLIE------
------------DNEYTARQ-----------------------------------GAKFPIK---WTA----
----------PEAALYGRFTIKSDVWSFGVLLTELA--TKGRVPYPG------------------------M
V-----------------------------------------------------------------------
------------------------------------------------------------NREVLDQVER--
--G------------------YR---------------------------MP-------CP----------A
ECPES---------------MHE-L------MLTC-------------------------------------
--W-----------------RKEA--------EERP------------------------------------
---------------------------------------------------TFEYLQ-------------GF
LED---------------------------------------------------YF----------------
----------TST--------EP----Q--------------------------------------------
------------------------Y-----------------------------------Q-------P---
---------G-EN---L-------------------------------------------------------
------------------------------------------------------------------------
------------------------------------------------------------------------
------------------------------------------------------------------------
------------------------------------------------------------------------
------------------------------------------------------------------------
------------------------------------------------------------------------
------------------------------------------------------------------------
----------------------------------------------------------------
>RVE70992.1/1-633 hypothetical protein OJAV_G00070270 [Oryzias javanicus]
------------------------------------------------------------------------
------------------------------------------------------------------------
------------------------------------------------------------------------
------------------------------------------------------------------------
------------------------------------------------------------------------
-------------------------------------------------MHLLDSPIQKASSVSSTRTGLDL
QSQSDAAETPA-----------------------AFRALAMG---------G--------------------
---------------S---------------------------------------------K----------
--S------------KP------K----DVG-----------------------------------------
Q-R----TR-------------------------------------------------------S-------
------------------------------------------------------------------------
------------LD------------GN-----------P---------G---------SG----------G
GAG--SH-H--LN----S-P-----------------------------Q----------------------
------Q---------------S------V----------TPNRN--------------------P------
--A---------------------------------------------------------------------
------------------------------------------------------------------------
----ADA--------------------------------------------------------GL-------
---N------N--------------------QSS------------AS------------------------
NA----------------EL---AL---------------------------------------------FG
-----------------------------------G------------------------------------
------------------------------------------------------------------------
------------------------------------------------------------------------
------------------------------------------------------------------------
------------------------------------------------------------------------
------------------------------------------------------------------------
------------------------------------------------------------------------
------------------------------------------------------------------------
------------------------------------------------------------------------
----------------------VD----N---N--------S--V----------------SS---------
---------------------------------------SS-------------------------------
-----R--------I-TL-----------------------------A------------------------
------------------------------------------------------------------------
---------------------------------------------------------G--------------
-G----------V---------TTFVA---------------------------------------------
------------------LYDYESR-TASDLS--FRK-----------------------G---ERLQ----
-----IVNNT--------------------------------------------------------------
------------------------------------------------------------------------
------------------------------------------------------------------------
------------------------------------------------------------------------
----------------------EGDW------W------------QAR----SL-----------T------
-TGESGYIP-------SNYVAPSE----------------------SIQ-AE----------DDLKLTLDSR
WYFGKITRRDSERLLLSL-ENRRGTFLVRESETTK-------------------------------------
-------------------------G--AYCLSVLDYDNTKG-L-NVKH----YKIRKL-D-----------
-SG-GFYITSRTQFSTLQHLVSH------------------------------YR-----------------
-------------------------------KHAD---GLCHSLSDVCPV-LK-------PQTQGLA-----
--------------------------------------------------KDAWEIPRESLHLDVKL--GQG
CFGEVWM----------------------------------------------------------------G
TWNG----------------------TTRV------AIKTLKPGTMS-------PEAFLQEAQ---VMKKLR
H---EKL-VQLYAVVSE-EPI-----YIVTEYMSQ----------------------------GSLLDFLKG
DMGKMLRLPQLVDMAS---------------------------------------------Q----------
---------------I--------ASGMAYVERMNYVHRDLRAANILVGDNLVCKVADFGLARLIE------
------------DNEYTARQ-----------------------------------GAKFPIK---WTA----
----------PEAALYGRFTIKSDVWSFGILLTELA--TKGRVPYPG------------------------M
V-----------------------------------------------------------------------
------------------------------------------------------------NREVLDQVDR--
--G------------------YR---------------------------MP-------CP----------A
DCPDS---------------LHE-L------MLTC-------------------------------------
--W-----------------RKEA--------EERP------------------------------------
---------------------------------------------------TFEYLQ-------------SF
LED---------------------------------------------------YF----------------
----------TST--------EP----Q--------------------------------------------
------------------------Y-----------------------------------Q-------P---
---------G-EN---LYNAAELKNHISLLLSKQLIPARWNVPTENVLMVRPRGLLEKQEEVLSC-------
------------------------------------------------------------------------
------------------------------------------------------------------------
------------------------------------------------------------------------
------------------------------------------------------------------------
------------------------------------------------------------------------
------------------------------------------------------------------------
------------------------------------------------------------------------
----------------------------------------------------------------
>TDH10172.1/1-589 hypothetical protein EPR50_G00072280 [Perca flavescens]
------------------------------------------------------------------------
------------------------------------------------------------------------
------------------------------------------------------------------------
------------------------------------------------------------------------
------------------------------------------------------------------------
------------------------------------------------------MPLHLLSSERRATTPKSP
VACAS-------------------------------GALAMG---------G--------------------
---------------S---------------------------------------------K----------
--S------------KP------K----DVG-----------------------------------------
Q-R----TR-------------------------------------------------------S-------
------------------------------------------------------------------------
------------LE------------GN-----------L---------S---------SG----------G
GAG--GH-Y--LS----S-N-----------------------------Q----------------------
------Q---------------S------L----------TPNRS--------------------P------
--N---------------------------------------------------------------------
------------------------------------------------------------------------
----IDG--------------------------------------------------------GL-------
--GG------N--------------------QPM------------TN------------------------
TP----------------EL---AL---------------------------------------------FG
-----------------------------------G------------------------------------
------------------------------------------------------------------------
------------------------------------------------------------------------
------------------------------------------------------------------------
------------------------------------------------------------------------
------------------------------------------------------------------------
------------------------------------------------------------------------
------------------------------------------------------------------------
------------------------------------------------------------------------
----------------------VD----S---N--------T--V----------------TS---------
---------------------------------------PN-------------------------------
-----R--------I-TL-----------------------------A------------------------
------------------------------------------------------------------------
---------------------------------------------------------G--------------
-G----------V---------TTFVA---------------------------------------------
------------------LYDYESR-TASDLS--FRK-----------------------G---ERLQ----
-----IVNNT--------------------------------------------------------------
------------------------------------------------------------------------
------------------------------------------------------------------------
------------------------------------------------------------------------
----------------------EGDW------W------------LAR----SL-----------T------
-TGESGYIP-------SNYVAPSD----------------------SIQ-AE----------DHLRLTLESR
WYFGRITRRDSERLLLSL-ENRRGTFLVRESETTK-------------------------------------
-------------------------G--AYCLSVLDYDNTKG-L-NVKH----YKIRKL-D-----------
-SG-GFYITSRTQFSNLQQLVNH------------------------------YR-----------------
-------------------------------KHAD---GLCHSLSDVCPV-LK-------PQTQGLS-----
--------------------------------------------------KDAWEIPRDSLRLDLKL--GQG
CFGEVWM----------------------------------------------------------------G
TWNG----------------------TTRV------AIKTLKTGTMS-------PEAFLQEAQ---VMKKLR
H---EKL-VQLYAVVSE-EPI-----YIVTEYMGQ----------------------------GSLLDFLKG
DMGKMLRLPQLVDMAS---------------------------------------------Q----------
---------------I--------ASGMAYVERMNYVHRDLRAANILVGDNLVCKVADFGLARLIE------
------------DNEYTARQ-----------------------------------GAKFPIK---WTA----
----------PEAALYGRFTIKSDVWSFGVLLTELA--TKGRVPYPG--------KDLFVLDIFQSERSTCM
V-----------------------------------------------------------------------
------------------------------------------------------------NREVLDQVER--
--G------------------YR---------------------------MP-------CP----------A
ECPES---------------MHE-L------MLTC-------------------------------------
--W-----------------RKEP--------EERP------------------------------------
---------------------------------------------------TFEYLQ-------------GF
LED---------------------------------------------------YF----------------
----------TST--------EP----Q--------------------------------------------
------------------------Y-----------------------------------Q-------P---
---------G-EN---L-------------------------------------------------------
------------------------------------------------------------------------
------------------------------------------------------------------------
------------------------------------------------------------------------
------------------------------------------------------------------------
------------------------------------------------------------------------
------------------------------------------------------------------------
------------------------------------------------------------------------
----------------------------------------------------------------
>KAF7669493.1/1-594 hypothetical protein LDENG_00189650 [Lucifuga dentata]
------------------------------------------------------------------------
------------------------------------------------------------------------
------------------------------------------------------------------------
------------------------------------------------------------------------
------------------------------------------------------------------------
-------------------------------------------------------MKESHQSERSNPSRLRP
PPSLCHHQHSL---------------TVLVMICLRVRALAMG---------G--------------------
---------------H---------------------------------------------K----------
--S------------KP------K----DVG-----------------------------------------
Q-R----PR-------------------------------------------------------S-------
------------------------------------------------------------------------
------------LD------------GN-----------L---------N---------SG----------G
GAG--GH-H--LN----S-T-----------------------------Q----------------------
------Q---------------S------L----------TPNRN--------------------P------
--A---------------------------------------------------------------------
------------------------------------------------------------------------
----TDG--------------------------------------------------------GL-------
--CT------N--------------------QPM------------GN------------------------
KA----------------EL---AL---------------------------------------------FG
-----------------------------------G------------------------------------
------------------------------------------------------------------------
------------------------------------------------------------------------
------------------------------------------------------------------------
------------------------------------------------------------------------
------------------------------------------------------------------------
------------------------------------------------------------------------
------------------------------------------------------------------------
------------------------------------------------------------------------
----------------------VD----N---N--------S--V----------------TS---------
---------------------------------------PN-------------------------------
-----R--------S-TL-----------------------------A------------------------
------------------------------------------------------------------------
---------------------------------------------------------G--------------
-G----------V---------TTFVA---------------------------------------------
------------------LYDYESR-TASDLS--FRK-----------------------G---ERLQ----
-----IVNNT-------------------------------------------------------RKVNCR-
------------------------------------------------------------------------
------------------------------------------------------------------------
------------------------------------------------------------------------
----------------------EGDW------W------------LAL----SL-----------T------
-TGESGYIP-------SNYVAPSD----------------------SIQ-AE----------DHLRLTIESR
WYFGKITRRDSERLLLSL-ENRRGTFLVRESETTK-------------------------------------
-------------------------G--AYCLSVLDYDNTKG-L-NVKH----YKIRKL-D-----------
-SG-GFYITSRTQFSTLQQLVSH------------------------------YR-----------------
-------------------------------KHAD---GLCHSLTDICPV-LK-------PQTQGLS-----
--------------------------------------------------KDAWEIPRESLRLDLKL--GQG
CFGEVWM----------------------------------------------------------------G
TWNG----------------------TTRV------AIKTLKPGTMS-------PEAFLQEAQ---VMKKLR
H---EKL-VQLYAVVSE-EPI-----YIVTEYMGQ----------------------------GSLLDFLKG
DMGKMLRLPQLVDMAS---------------------------------------------Q----------
---------------I--------ASGMAYVERMNYVHRDLRAANILVGDNLVCKVADFGLARLIE------
------------DNEYTARQ-----------------------------------GAKFPIK---WTA----
----------PEAALYGRFTIKSDVWSFGILLTELA--TKGRVPYPG------------------------M
V-----------------------------------------------------------------------
------------------------------------------------------------NREVLDQVER--
--G------------------YR---------------------------MP-------CP----------A
ECPES---------------LHE-L------MLTC-------------------------------------
--W-----------------RKEP--------EERP------------------------------------
---------------------------------------------------TFEYLQ-------------GF
LED---------------------------------------------------YF----------------
----------TST--------EP----Q--------------------------------------------
------------------------Y-----------------------------------Q-------P---
---------G-EN---L-------------------------------------------------------
------------------------------------------------------------------------
------------------------------------------------------------------------
------------------------------------------------------------------------
------------------------------------------------------------------------
------------------------------------------------------------------------
------------------------------------------------------------------------
------------------------------------------------------------------------
----------------------------------------------------------------
>XP_041860329.1/1-510 proto-oncogene tyrosine-protein kinase Src isoform X4 [Melanotaenia boesemani]
------------------------------------------------------------------------
------------------------------------------------------------------------
------------------------------------------------------------------------
------------------------------------------------------------------------
------------------------------------------------------------------------
------------------------------------------------------------------------
----------------------------------------MG---------G--------------------
---------------S---------------------------------------------K----------
--S------------KP------K----DVG-----------------------------------------
Q-R----TR-------------------------------------------------------S-------
------------------------------------------------------------------------
------------LD------------GN-----------F---------S---------AG----------G
GAG--GH-H--HN----S-A-----------------------------Q----------------------
------Q---------------S------L----------TPNRS--------------------P------
--T---------------------------------------------------------------------
------------------------------------------------------------------------
----VDR--------------------------------------------------------GL-------
--SN------N--------------------QSL------------AN------------------------
NA----------------EL---AL---------------------------------------------FG
-----------------------------------G------------------------------------
------------------------------------------------------------------------
------------------------------------------------------------------------
------------------------------------------------------------------------
------------------------------------------------------------------------
------------------------------------------------------------------------
------------------------------------------------------------------------
------------------------------------------------------------------------
------------------------------------------------------------------------
----------------------VD----N---N--------A--V----------------TS---------
---------------------------------------SN-------------------------------
-----S--------M-TL-----------------------------A------------------------
------------------------------------------------------------------------
---------------------------------------------------------G--------------
-G----------V---------TTFVA---------------------------------------------
------------------LYDYESR-TASDLS--FRK-----------------------G---ERLQ----
-----IVNNT-------------------------------------------------------RKVNC--
------------------------------------------------------------------------
------------------------------------------------------------------------
------------------------------------------------------------------------
------------------------------------------------------------------------
-----------------------------------------------------------------------R
WYFGKITRRDSERLLLSL-ENRRGTFLIRESETTK-------------------------------------
-------------------------G--AYCLSVLDYDNTKG-L-NVKH----YKIRKL-D-----------
-SG-GFYITSRTQFGTLQQLVNH------------------------------YR-----------------
-------------------------------KHAD---GLCHSLTDICPV-LK-------PQTQGLS-----
--------------------------------------------------KDAWEIPRESLRLDLKL--GQG
CFGEVWM----------------------------------------------------------------G
TWNG----------------------TTRV------AIKTLKPGTMS-------PEAFLQEAQ---VMKKLR
H---EKL-VQLYAVVSE-EPI-----YIVTEYMGQ----------------------------GSLLDFLKG
DMGKMLRLPQLVDMAS---------------------------------------------Q----------
---------------I--------ASGMAYVERMNYVHRDLRAANILVGDNLVCKVADFGLARLIE------
------------DNEYTARQ-----------------------------------GAKFPIK---WTA----
----------PEAALYGRFTIKSDVWSFGILLTELA--TKGRVPYPG------------------------M
V-----------------------------------------------------------------------
------------------------------------------------------------NREVLDQVER--
--G------------------YR---------------------------MP-------CP----------A
ECPES---------------LHE-L------MLTC-------------------------------------
--W-----------------RKEP--------EERP------------------------------------
---------------------------------------------------TFEYLQ-------------GF
LED---------------------------------------------------YF----------------
----------TST--------EP----Q--------------------------------------------
------------------------Y-----------------------------------Q-------P---
---------G-EN---L-------------------------------------------------------
------------------------------------------------------------------------
------------------------------------------------------------------------
------------------------------------------------------------------------
------------------------------------------------------------------------
------------------------------------------------------------------------
------------------------------------------------------------------------
------------------------------------------------------------------------
----------------------------------------------------------------
>XP_043894132.1/1-581 proto-oncogene tyrosine-protein kinase Src isoform X1 [Solea senegalensis]
------------------------------------------------------------------------
------------------------------------------------------------------------
------------------------------------------------------------------------
------------------------------------------------------------------------
------------------------------------------------------------------------
------------------------------------------------------------------------
----------------------------------------MG---------G--------------------
---------------S---------------------------------------------K----------
--S------------KP------K----ESG-----------------------------------------
Q-R----PR-------------------------------------------------------S-------
------------------------------------------------------------------------
------------LD------------GN-----------H---------S---------SG----------G
GIG--GH-H--LN----S-N-----------------------------Q----------------------
------Q---------------S------L----------TPNRS--------------------P------
--A---------------------------------------------------------------------
------------------------------------------------------------------------
----MDG--------------------------------------------------------GL-------
--GG------S--------------------PG---------------------------------------
NA----------------EL---AL---------------------------------------------FG
-----------------------------------G------------------------------------
------------------------------------------------------------------------
------------------------------------------------------------------------
------------------------------------------------------------------------
------------------------------------------------------------------------
------------------------------------------------------------------------
------------------------------------------------------------------------
------------------------------------------------------------------------
------------------------------------------------------------------------
----------------------VD----N---N--------S--I----------------TS---------
---------------------------------------PN-------------------------------
-----R--------I-TL-----------------------------A------------------------
------------------------------------------------------------------------
---------------------------------------------------------G--------------
-G----------V---------TTFVA---------------------------------------------
------------------LYDYESR-TASDLS--FRK-----------------------G---ERLQ----
-----IVNNT--------------------------------------------------------------
------------------------------------------------------------------------
------------------------------------------------------------------------
------------------------------------------------------------------------
----------------------EGDW------W------------LAR----SL-----------T------
-TGESGYIP-------SNYVAPSD----------------------SIQ-AE-------------------E
WYFGKITRRDSERLLLSL-ENRRGTFLVRESETTK-------------------------------------
-------------------------G--AYCLSVLDYDNTKG-L-NVKH----YKIRKL-D-----------
-SG-GFYITSRTQFGSLQQLVNH------------------------------YR-SEFTTQPFYFITILSF
SCYSILYFLCFVCIFIHFFFKCVPCLHLCPSEHAD---GLCHSLTDICPV-LK-------PQTQGLS-----
--------------------------------------------------KDAWEIPRESLRLDVKL--GQG
CFGEVWM----------------------------------------------------------------G
TWNG----------------------TTRV------AIKTLKPGTMS-------PEAFLQEAQ---VMKKLR
H---EKL-VQLYAVVSE-EPI-----YIVTEYMGQ----------------------------GSLLDSLKG
DMGKMLRLPQLVDMAA---------------------------------------------Q----------
---------------I--------ASGMAYVERMNYVHRDLRAANILVGDNLVCKVADFGLARLIE------
------------DNEYTARQ-----------------------------------GAKFPIK---WTA----
----------PEAALYGRFTIKSDVWSFGILLTELA--TKGRVPYPG------------------------M
V-----------------------------------------------------------------------
------------------------------------------------------------NREVLDQVER--
--G------------------YR---------------------------MP-------CP----------A
DCPES---------------MHE-L------MLTC-------------------------------------
--W-----------------RKEA--------EERP------------------------------------
---------------------------------------------------TFEYLQ-------------GF
LED---------------------------------------------------YF----------------
----------TST--------EP----Q--------------------------------------------
------------------------Y-----------------------------------Q-------P---
---------G-EN---L-------------------------------------------------------
------------------------------------------------------------------------
------------------------------------------------------------------------
------------------------------------------------------------------------
------------------------------------------------------------------------
------------------------------------------------------------------------
------------------------------------------------------------------------
------------------------------------------------------------------------
----------------------------------------------------------------
>XP_035501389.1/1-606 proto-oncogene tyrosine-protein kinase Src isoform X1 [Scophthalmus maximus]
------------------------------------------------------------------------
------------------------------------------------------------------------
------------------------------------------------------------------------
------------------------------------------------------------------------
------------------------------------------------------------------------
-------------------------------------------------MGIAPNGKCCRNPCRCANTSELP
VPAFVFVKGGLIQDEVQLYSFNTSDQNQELARLMWHTALAMG---------G--------------------
---------------S---------------------------------------------K----------
--S------------KP------K----DAG-----------------------------------------
H-R----TR-------------------------------------------------------S-------
------------------------------------------------------------------------
------------LD------------VN-----------L---------S---------AG----------G
GVG--GH-H--LS----S-N-----------------------------Q----------------------
------Q---------------S------L----------VPNRS--------------------P------
--T---------------------------------------------------------------------
------------------------------------------------------------------------
----MDG--------------------------------------------------------GL-------
--GG------N--------------------PSS------------AN------------------------
NA----------------EL---SL---------------------------------------------FG
-----------------------------------G------------------------------------
------------------------------------------------------------------------
------------------------------------------------------------------------
------------------------------------------------------------------------
------------------------------------------------------------------------
------------------------------------------------------------------------
------------------------------------------------------------------------
------------------------------------------------------------------------
------------------------------------------------------------------------
----------------------VD----N---N--------A--V----------------TS---------
---------------------------------------PN-------------------------------
-----R--------I-TL-----------------------------A------------------------
------------------------------------------------------------------------
---------------------------------------------------------G--------------
-G----------V---------TTFVA---------------------------------------------
------------------LYDYESR-TASDLS--FRK-----------------------G---ERLQ----
-----IVNNT-------------------------------------------------------RKVNCR-
------------------------------------------------------------------------
------------------------------------------------------------------------
------------------------------------------------------------------------
----------------------EGDW------W------------LAR----SL-----------T------
-TGENGYIP-------SNYVAPSD----------------------SIQ-AE-------------------E
WFFGKITRRDSERLLLSL-ENRRGTFLVRESETTK-------------------------------------
-------------------------G--AYCLSVLDYDNTKG-L-NVKH----YKIRKL-D-----------
-SG-GFYITSRTQFSNLQQLVNH------------------------------YR-----------------
-------------------------------KHAD---GLCHSLTDICPV-LK-------PQTQGLA-----
--------------------------------------------------KDAWEIPRDSLRLDLKL--GQG
CFGEVWM----------------------------------------------------------------G
TWNG----------------------TTRV------AIKTLKPGTMS-------PEAFLQEAQ---VMKKLR
H---EKL-VQLYAVVSE-EPI-----YIVTEYMGQ----------------------------GSLLDFLKG
DMGKMLRLPQLVDMAS---------------------------------------------Q----------
---------------I--------ASGMAYVERMNYVHRDLRAANILVGDNMVCKVADFGLARLIE------
------------DNEYTARQ-----------------------------------GAKFPIK---WTA----
----------PEAALYGRFTIKSDVWSFGVLLTELA--TKGRVPYPG------------------------M
V-----------------------------------------------------------------------
------------------------------------------------------------NREVLDQVER--
--G------------------YR---------------------------MP-------CP----------A
ECPES---------------MHE-L------MLTC-------------------------------------
--W-----------------RKEA--------EERP------------------------------------
---------------------------------------------------TFEYLQ-------------GF
LED---------------------------------------------------YF----------------
----------TST--------EP----Q--------------------------------------------
------------------------Y-----------------------------------Q-------P---
---------G-EN---L-------------------------------------------------------
------------------------------------------------------------------------
------------------------------------------------------------------------
------------------------------------------------------------------------
------------------------------------------------------------------------
------------------------------------------------------------------------
------------------------------------------------------------------------
------------------------------------------------------------------------
----------------------------------------------------------------
>XP_029520982.1/1-433 proto-oncogene tyrosine-protein kinase Src isoform X3 [Oncorhynchus nerka]
------------------------------------------------------------------------
------------------------------------------------------------------------
------------------------------------------------------------------------
------------------------------------------------------------------------
------------------------------------------------------------------------
------------------------------------------------------------------------
----------------------------------------ME---------C--------------------
------------------------------------------------------------------------
------------------------------------------------------------------------
------------------------------------------------------------------------
------------------------------------------------------------------------
-----------------------------------------------------------TL-----------
------------------------------------------------------------------------
------------------------------------------------------------------------
------------------------------------------------------------------------
------------------------------------------------------------------------
------------------------------------------------------------------------
-------------------------------KAY--------------------------------------
------------------------------------------------------------------------
------------------------------------------------------------------------
------------------------------------------------------------------------
------------------------------------------------------------------------
------------------------------------------------------------------------
------------------------------------------------------------------------
------------------------------------------------------------------------
------------------------------------------------------------------------
------------------------------------------------------------------------
------------------------------------------------------------------------
------------------------------------------------------------------------
------------------------------------------------------------------------
------------------------------------------------------------------------
------------------------------------------------------------------------
------------------------------------------------------------------------
------------I-----------------------------------------------------------
------------------LYKLTCI----DTH--YNN-----------------------T---NK------
-----LCNDS--------------------------------------------------------------
------------------------------------------------------------------------
------------------------------------------------------------------------
------------------------------------------------------------------------
------------------------------------------------------------------------
----------------ISYLYPTSHL--------------------RLPMAS-------------------R
WYFGKITRRDSERLLLGL-ENRKGTFLVRESETTK-------------------------------------
-------------------------G--AYCLSVLDYDNTKG-L-NVKH----YKIRKL-D-----------
-SG-GFYITSRTQFNNLQKLVAH------------------------------YH-----------------
-------------------------------KHAD---GLCHCLTEVCPV-LK-------PQTQGLA-----
--------------------------------------------------RDAWEIPRDSLRLDLKL--GQG
CFGEVWM----------------------------------------------------------------G
TWNG----------------------TTRV------AIKTLKTGTMS-------PEAFLQEAQ---VMKKLR
H---EKL-VQLYAVVSE-EPI-----YIVTEYMGQ----------------------------GSLLDFLKG
DMGKMLRLPQLVDMAS---------------------------------------------Q----------
---------------I--------ASGMAYVERMNYVHRDLRAANILVGDNMVCKVADFGLARLIE------
------------DNEYTARQ-----------------------------------GAKFPIK---WTA----
----------PEAALYGRFTIKSDVWSFGVLLTELA--TKGRVPYPG------------------------M
V-----------------------------------------------------------------------
------------------------------------------------------------NREVLDQVER--
--G------------------YR---------------------------MP-------CP----------A
ECPES---------------LHD-L------MLTC-------------------------------------
--W-----------------RKDA--------EERP------------------------------------
---------------------------------------------------TFEYLQ-------------GF
LED---------------------------------------------------YF----------------
----------TST--------EP----Q--------------------------------------------
------------------------Y-----------------------------------Q-------P---
---------G-EN---L-------------------------------------------------------
------------------------------------------------------------------------
------------------------------------------------------------------------
------------------------------------------------------------------------
------------------------------------------------------------------------
------------------------------------------------------------------------
------------------------------------------------------------------------
------------------------------------------------------------------------
----------------------------------------------------------------
>KAG1960753.1/1-596 neuronal proto-oncogene tyrosine-protein kinase Src [Pimephales promelas]
------------------------------------------------------------------------
------------------------------------------------------------------------
------------------------------------------------------------------------
------------------------------------------------------------------------
------------------------------------------------------------------------
------------------------------------------------------------------------
------MTFCRPMLVKCNVVKQCHVKRPALPAAFSFPTVSYG---------C--------------------
-------------------------------------------------------------HGVDSPFGRVL
FLR------------DP---ISTA----YPG-----------------------------------------
-------RH---------------------------------------------------------------
------------------------------------------------------------------------
------------PI------------IP-----------DRTENSQSKVIQSSQKTKGFYSHHICGSRQGLG
HGRSQDLDDGTGGHHSSP-N-----------------------------P----------------------
-----SS-----------------------------------------------------------------
-YT---------------------------------------------------------------------
------------------------------------------------------------------------
------------------------------------------------------------------------
---------PN--------------------RSP--------------------------------------
PV----------------DG--SRR-----------------------------------------------
-----------------------------------G------------------------------------
------------------------------------------------------------------------
------------------------------------------------------------------------
------------------------------------------------------------------------
------------------------------------------------------------------------
------------------------------------------------------------------------
------------------------------------------------------------------------
------------------------------------------------------------------------
------------------------------------------------------------------------
----------------------TQ----PMINA--------EQAL----------------FG---------
------------------------------------------------------------------------
------------------------------------------------------------------------
------------------------------------------------------------------------
------------------------------------------------------------------------
-G--------------------VISTT---------------------------------------------
------------------------V-TSPNRGGMLAG-----------------------G---VTTF----
-----IVNNT--------------------------------------------------------------
------------------------------------------------------------------------
------------------------------------------------------------------------
------------------------------------------------------------------------
----------------------EGDW------W------------LAR----SL-----------T------
-TGESGYIP-------SNYVAPSD----------------------SIQ-AE-------------------E
WYFGKITRRDSERLLLSL-ENRRGTFLVRESETTK-------------------------------------
-------------------------G--AYCLSVLDYENVKG-L-NVKH----YKIRKL-D-----------
-SG-GFYITSRTQFSALQQLVNH------------------------------YR-----------------
-------------------------------QHAD---GLCHCLTDVCPV-LK-------PQTQGLA-----
--------------------------------------------------RDAWEIPRDSLRLDVKL--GQG
CFGEVWM----------------------------------------------------------------G
TWNG----------------------TTRV------AIKTLKTGTMS-------PEAFLQEAQ---VMKKLR
H---EKL-VQLYAVVSE-EPI-----YIVTEYMGQ----------------------------GSLLDFLKG
DMGKMLRLPQLVDMAS---------------------------------------------Q----------
---------------I--------ASGMAYVERMNYVHRDLRAANILVGDNLVCKVADFGLARLIE------
------------DNEYTARQ-----------------------------------GAKFPIK---WTA----
----------PEAALYGRFTIKSDVWSFGVLLTELT--TKGRVPYPG------------------------M
V-----------------------------------------------------------------------
------------------------------------------------------------NREVLDQVER--
--G------------------YR---------------------------MP-------CP----------A
ECPDS---------------LHE-L------MLTC-------------------------------------
--W-----------------RKEP--------EERP------------------------------------
---------------------------------------------------TFEYLQ-------------SF
LED---------------------------------------------------YF----------------
----------TST--------EP----Q--------------------------------------------
------------------------Y-----------------------------------Q-------P---
---------G-EN---L-------------------------------------------------------
------------------------------------------------------------------------
------------------------------------------------------------------------
------------------------------------------------------------------------
------------------------------------------------------------------------
------------------------------------------------------------------------
------------------------------------------------------------------------
------------------------------------------------------------------------
----------------------------------------------------------------
>XP_005174187.1/1-540 proto-oncogene tyrosine-protein kinase Src isoform X3 [Danio rerio]
------------------------------------------------------------------------
------------------------------------------------------------------------
------------------------------------------------------------------------
------------------------------------------------------------------------
------------------------------------------------------------------------
------------------------------------------------------------------------
----------------------------------------MG---------G--------------------
---------------V---------------------------------------------K----------
--S------------KP------K----ELG-----------------------------------------
Q-R----SR-------------------------------------------------------S-------
------------------------------------------------------------------------
------------LD---------------------------------------------------------D
GTG--GHHH--HT----P-N-----------------------------P----------------------
------T---------------S------F----------TPNRS--------------------P------
--P---------------------------------------------------------------------
------------------------------------------------------------------------
----VEG--------------------------------------------------------SR-------
--RG------T--------------------QPN------------II------------------------
NA----------------EQ---AL---------------------------------------------FG
-----------------------------------G------------------------------------
------------------------------------------------------------------------
------------------------------------------------------------------------
------------------------------------------------------------------------
------------------------------------------------------------------------
------------------------------------------------------------------------
------------------------------------------------------------------------
------------------------------------------------------------------------
------------------------------------------------------------------------
----------------------VN----S---T--------TNSI----------------TS---------
---------------------------------------PN-------------------------------
-----R--------IGIL------------------------------------------------------
------------------------------------------------------------------------
---------------------------------------------------------G--------------
-G----------V---------TTFVA---------------------------------------------
------------------LYDYESR-TASDLS--FRK-----------------------G---ERLQ----
-----IVNNT-------------------------------------------------------RKLNPR-
------------------------------------------------------------------------
------------------------------------------------------------------------
------------------------------------------------------------------------
----------------------EGDW------W------------LAR----SL-----------T------
-TGESGYIP-------SNYVAPSD----------------------SIQ-AE----------E---------
WYFGKITRRDSERLLLNL-ENRRGTFLVRESETTK-------------------------------------
-------------------------G--AYCLSVLDYDNVKG-L-NVKH----YKIRKL-D-----------
-SG-GFYITSRTQFSTLQQLVNH------------------------------YR-----------------
-------------------------------QHAD---GLCHSLTDVCPV-LK-------PPTQGLA-----
--------------------------------------------------RDAWEIPRDSLRLDVKL--GQG
CFGEVWM----------------------------------------------------------------G
TWNG----------------------TTRV------AIKTLKPGTMS-------PEAFLQEAQ---VMKKLR
H---EKL-VQLYAVVSE-EPI-----YIVTEYMGQ----------------------------GSLLDFLKG
DMGKMLRLPQLVDMAS---------------------------------------------Q----------
---------------I--------ASGMAYVERMNYVHRDLRAANILVGDNLVCKVADFGLARLIE------
------------DNEYTARQ-----------------------------------GAKFPIK---WTA----
----------PEAALYGRFTIKSDVWSFGILLTELT--TKGRVPYPG------------------------M
V-----------------------------------------------------------------------
------------------------------------------------------------NREVLDQVER--
--G------------------YR---------------------------MP-------CP----------A
ECPDS---------------LHE-L------MLTC-------------------------------------
--W-----------------RKEP--------EERP------------------------------------
---------------------------------------------------TFEYLQ-------------GF
LED---------------------------------------------------YF----------------
----------TST--------EP----Q--------------------------------------------
------------------------Y-----------------------------------Q-------P---
---------G-EN---L-------------------------------------------------------
------------------------------------------------------------------------
------------------------------------------------------------------------
------------------------------------------------------------------------
------------------------------------------------------------------------
------------------------------------------------------------------------
------------------------------------------------------------------------
------------------------------------------------------------------------
----------------------------------------------------------------
>TRY95674.1/1-514 hypothetical protein DNTS_026203 [Danionella translucida]
------------------------------------------------------------------------
------------------------------------------------------------------------
------------------------------------------------------------------------
------------------------------------------------------------------------
------------------------------------------------------------------------
------------------------------------------------------------------------
----------------------------------------MG---------G--------------------
---------------T---------------------------------------------K----------
--S------------KP------K----ELG-----------------------------------------
Q-R----SR-------------------------------------------------------S-------
------------------------------------------------------------------------
------------LD---------------------------------------------------------D
GSG--GHLH--QS----P-N-----------------------------P----------------------
------A---------------S------F----------TPSRS--------------------P------
--A---------------------------------------------------------------------
------------------------------------------------------------------------
----VDG--------------------------------------------------------SR-------
--RG------T--------------------QPS------------II------------------------
NP----------------GP---VL---------------------------------------------FG
-----------------------------------G------------------------------------
------------------------------------------------------------------------
------------------------------------------------------------------------
------------------------------------------------------------------------
------------------------------------------------------------------------
------------------------------------------------------------------------
------------------------------------------------------------------------
------------------------------------------------------------------------
------------------------------------------------------------------------
----------------------VD----S---S--------SNSI----------------TS---------
---------------------------------------PH-------------------------------
-----R--------SGVL-----------------------------A------------------------
------------------------------------------------------------------------
---------------------------------------------------------G--------------
-G----------V---------TTFVA---------------------------------------------
------------------LYDYESR-TASDLS--FRK-----------------------G---ERLQ----
-----IVNNT--------------------------------------------------------------
------------------------------------------------------------------------
------------------------------------------------------------------------
------------------------------------------------------------------------
----------------------EGDW------W------------LAR----SL-----------T------
-TGESGYIP-------SNYVAPSD----------------------SIQ-AE----------DQLKVAPEDR
WYFGKITRRDSERMLLNL-ENRRGTFL---------------------------------------------
-------------------------------------------------------IRKL-D-----------
-SG-GFYITSRSQFSMLQQLVNH------------------------------YR-----------------
-------------------------------QHAD---GLCHCLTAVCPV-LK-------PQTQGLA-----
--------------------------------------------------RDAWEIPRDSLRLDLKL--GQG
CFGEVWM----------------------------------------------------------------G
TWNG----------------------TTRV------AIKTLKPGTMS-------PEAFLQEAQ---VMKKLR
H---EKL-VQLYAVVSE-EPI-----YIVTEYMGQ----------------------------GSLLDFLKG
DMGKMLRLPQLVDMAS---------------------------------------------Q----------
---------------I--------ASGMAYVERMNYVHRDLRAANILVADNLVCKVADFGLARLIE------
------------DNEYTARQ-----------------------------------GAKFPIK---WTA----
----------PEAALYGRFTIKSDVWSFGILLTELT--TKGRVPYPG------------------------M
V-----------------------------------------------------------------------
------------------------------------------------------------NREVLDQVER--
--G------------------YR---------------------------MP-------CP----------A
ECPES---------------LHE-L------MLTC-------------------------------------
--W-----------------RKEP--------EERP------------------------------------
---------------------------------------------------TFEYLQ-------------SF
LED---------------------------------------------------YF----------------
----------TST--------EP----Q--------------------------------------------
------------------------Y-----------------------------------Q-------P---
---------G-EN---L-------------------------------------------------------
------------------------------------------------------------------------
------------------------------------------------------------------------
------------------------------------------------------------------------
------------------------------------------------------------------------
------------------------------------------------------------------------
------------------------------------------------------------------------
------------------------------------------------------------------------
----------------------------------------------------------------
>XP_042739587.1/1-481 proto-oncogene tyrosine-protein kinase Src isoform X1 [Lagopus leucura]
------------------------------------------------------------------------
------------------------------------------------------------------------
------------------------------------------------------------------------
------------------------------------------------------------------------
------------------------------------------------------------------------
------------------------------------------------------------------------
------------------------------------------------------------------------
------------------------------------------------------------------------
----------------------------MLS-----------------------------------------
C-R----RK------------------------------------------------------VD-------
------------------------------------------------------------------------
------------VR------------CV-----------L--------------------------------
-----------GG----V-I-----------------------------T----------------------
------V---------------N------D----------LPGKS---------------------------
-LP---------------------------------------------------------------------
------------------------------------------------------------------------
----A-A--------------------------------------------------------HS-------
------ELHPT--------------------CLF------------CP------------------------
SA----------------VL--VHL--------------------------------------------GFC
-----------------------------------S------------------------------------
------------------------------------------------------------------------
------------------------------------------------------------------------
------------------------------------------------------------------------
------------------------------------------------------------------------
------------------------------------------------------------------------
------------------------------------------------------------------------
------------------------------------------------------------------------
------------------------------------------------------------------------
----------------------FL--------V--------FLVF----------------HL---------
---------------------------------------FL-------------------------------
-----FFLFHFLFFFNES-----------------------------L------------------------
------------------------------------------------------------------------
---------------------------------------------------------W--------------
-G----------L---------GYFHK---------------------------------------------
------------------VWFFALR-PTHKST---SI-----------------------C---CRMH----
-----SMGQR-------------------------------------------------------PGR----
------------------------------------------------------------------------
------------------------------------------------------------------------
------------------------------------------------------------------------
----------------------EGDW------W------------LAH----SL-----------T------
-TGQTGYIP-------SNYVAPSD----------------------SIQ-AE-------------------E
WYFGKITRRESERLLLNP-ENPRGTFLVRESETTK-------------------------------------
-------------------------G--AYCLSVSDFDNAKG-L-NVKH----YKIRKL-D-----------
-SG-GFYITSRTQFSSLQQLVAY------------------------------YS-----------------
-------------------------------KHAD---GLCHRLTNVCPT-SK-------PQTQGLA-----
--------------------------------------------------KDAWEIPRESLRLEVKL--GQG
CFGEVWM----------------------------------------------------------------G
TWNG----------------------TTRV------AIKTLKPGTMS-------PEAFLQEAQ---VMKKLR
H---EKL-VQLYAVVSE-EPI-----YIVTEYMSK----------------------------GSLLDFLKG
EMGKYLRLPQLVDMAA---------------------------------------------Q----------
---------------I--------ASGMAYVERMNYVHRDLRAANILVGENLVCKVADFGLARLIE------
------------DNEYTARQ-----------------------------------GAKFPIK---WTA----
----------PEAALYGRFTIKSDVWSFGILLTELT--TKGRVPYPG-------------------------
------------------------------------------------------------------------
------------------------------------------------------------------------
------------------------------------------------------------------------
---ES-------------------------------------------------------------------
--W-----------------------------HQPH------------------------------------
------------------------------------------------------------------------
------------------------------------------------------------------------
---------------------AP----R--------------------------------------------
------------------------------------------------------------A-----------
---------G-HS---V-------------------------------------------------------
------------------------------------------------------------------------
------------------------------------------------------------------------
------------------------------------------------------------------------
------------------------------------------------------------------------
------------------------------------------------------------------------
------------------------------------------------------------------------
------------------------------------------------------------------------
----------------------------------------------------------------
>XP_013889473.1/1-561 PREDICTED: proto-oncogene tyrosine-protein kinase Src-like isoform X1 [Austrofundulus limnaeus]
------------------------------------------------------------------------
------------------------------------------------------------------------
------------------------------------------------------------------------
------------------------------------------------------------------------
------------------------------------------------------------------------
------------------------------------------------------------------------
----------------------------------------MG---------C--------------------
---------------V--------------------------------------------------------
---------------KS---KEDK----GPT-----------------------------------------
--LKYQTEN---------------------------------------------------------------
------------------------------------------------------------------------
------------SP------------GS-----------DANAAAATPHA---------GH-----------
-----------YG----P-D-----------------------------P----------------------
-----TQ----------------------------------------------------------PQLNQAA
SSS---------------------------------------------------------------------
------------------------------------------------------------------------
----AGS--------------------------------------------------------GA-------
-------------------------------GTF--------------------------------------
NH--------------------ALA--------------------------------------------PFG
-----------------------------------G------------------------------------
------------------------------------------------------------------------
------------------------------------------------------------------------
------------------------------------------------------------------------
------------------------------------------------------------------------
------------------------------------------------------------------------
------------------------------------------------------------------------
------------------------------------------------------------------------
------------------------------------------------------------------------
----------------------SS----SAMTP--------FGGTSTSFSGPMSNSFSGAVSS---------
------------------------------------------------------------------------
------------------------------------------------------------------------
------------------------------------------------------------------------
------------------------------------------------------------------------
-G----------V---------TFFVA---------------------------------------------
------------------LYDYEAR-TSDDLT--FKK-----------------------G---DRFQ----
-----IINNT--------------------------------------------------------------
------------------------------------------------------------------------
------------------------------------------------------------------------
------------------------------------------------------------------------
----------------------EGDW------W------------LAR----SL-----------T------
-TAETGYIP-------SNFVAPAD----------------------SIQ-AE----------DDVSLTVEPR
WYFGKITRRDSERMLLHL-ENKRGTFLVRESETSK-------------------------------------
-------------------------G--AYCLSMLDYDNQKG-L-NIKH----YKIRKL-D-----------
-SG-GFYITSRTQFSSLQQLVAH------------------------------YC-----------------
-------------------------------KHAD---GLCHVLTDICPL-PN-------PQTQGLS-----
--------------------------------------------------KDAWEIPRESLRLDVKL--GQG
CFGEVWM----------------------------------------------------------------G
TWNG----------------------TTRV------AIKTLKPGTMS-------PEAFLEEAQ---VMKKLR
H---EKL-VQLYAVVSE-EPI-----YIVTEYMSQ----------------------------GSLLDFLKG
NMGNILRLPQLVDMSS---------------------------------------------Q----------
---------------I--------ASGMAYVERMNYVHRDLRAANILVGENLICKVADFGLARLIE------
------------DNEYTARQ-----------------------------------GAKFPIK---WTA----
----------PEAALYGRFTIKSDVWSFGILLTELA--TKGRVPYPG------------------------M
V-----------------------------------------------------------------------
------------------------------------------------------------NREVLDQVER--
--G------------------YR---------------------------MP-------CP----------A
ECPGS---------------LHE-L------MLTC-------------------------------------
--W-----------------RKEP--------EERP------------------------------------
---------------------------------------------------TFEYLQ-------------GF
LED---------------------------------------------------YF----------------
----------TST--------EP----Q--------------------------------------------
------------------------Y-----------------------------------Q-------P---
---------G-EI---L-------------------------------------------------------
------------------------------------------------------------------------
------------------------------------------------------------------------
------------------------------------------------------------------------
------------------------------------------------------------------------
------------------------------------------------------------------------
------------------------------------------------------------------------
------------------------------------------------------------------------
----------------------------------------------------------------
>XP_038606204.1/1-533 proto-oncogene tyrosine-protein kinase Src isoform X3 [Tachyglossus aculeatus]
------------------------------------------------------------------------
------------------------------------------------------------------------
------------------------------------------------------------------------
------------------------------------------------------------------------
------------------------------------------------------------------------
------------------------------------------------------------------------
----------------------------------------MG---------S--------------------
---------------S---------------------------------------------K----------
--S------------KP------R----EPT-----------------------------------------
Q-R----RR------------------------------------------------------SS-------
------------------------------------------------------------------------
```
