## Supplementary Data 1 for "Minimal Perturbation of Activation Loop Dynamics Rewires Kinase Signaling" (part 2 of 3)

```
------------LG------------GP-----------E---------G---------PR-----------
------PNP--PA----A-S-----------------------------A----------------------
------V---------------A------A----------APVQP--------------------A------
-GP---------------------------------------------------------------------
------------------------------------------------------------------------
----D-P--------------------------------------------------------HR-------
------A--PS--------------------SS---------------------------------------
-A----------------AD--AKL---------------------------------------------FG
-----------------------------------G------------------------------------
------------------------------------------------------------------------
------------------------------------------------------------------------
------------------------------------------------------------------------
------------------------------------------------------------------------
------------------------------------------------------------------------
------------------------------------------------------------------------
------------------------------------------------------------------------
------------------------------------------------------------------------
----------------------FN--------S--------SDTV----------------TS---------
---------------------------------------PQ-------------------------------
-----K--------AGPL-----------------------------S------------------------
------------------------------------------------------------------------
---------------------------------------------------------G--------------
-G----------V---------TTFVA---------------------------------------------
------------------LYDYESR-TETDLS--FRK-----------------------G---ERLQ----
-----IINST--------------------------------------------------------------
------------------------------------------------------------------------
------------------------------------------------------------------------
------------------------------------------------------------------------
----------------------EGDW------W------------LAH----SL-----------T------
-SGETGYVP-------SNYVAPSD----------------------SIQ-AE-------------------E
WFFGKITRRESERLLLNP-SNPRGTFLVRESETTK-------------------------------------
-------------------------G--AYCLSVSDFDNAKG-L-NVKH----YKIRKL-D-----------
-NG-GVYITSRTPFGTLQQLVGY------------------------------YS-----------------
-------------------------------KHAD---GLCYRLNGVCPT-TR-------PQTQGLA-----
--------------------------------------------------KDAWEIPRESLRLELKL--GQG
CFGEVWM----------------------------------------------------------------G
TWNG----------------------TTRV------AIKTLKPGTMS-------PEAFLQEAQ---VMKKLR
H---GKL-VQLYAVVSE-EPI-----YIVTEYMNK----------------------------GSLLDFLKG
DMGKYLRLPQLVDMAA---------------------------------------------Q----------
---------------V--------ASGMAYVERMNYVHRDLRAANILVGDTLMCKVADFGLARLIE------
------------DNEYTARQ-----------------------------------GAKFPIK---WTA----
----------PEAALYGRFTIKSDVWSFGILLIELT--TKGRVPYPG------------------------M
V-----------------------------------------------------------------------
------------------------------------------------------------NREVLDQVGR--
--G------------------YR---------------------------MP-------CP----------P
ECPES---------------LHE-L------MKQC-------------------------------------
--W-----------------RADP--------EERP------------------------------------
---------------------------------------------------TFEYLQ-------------SF
LED---------------------------------------------------YF----------------
----------TAT--------EP----Q--------------------------------------------
------------------------Y-----------------------------------Q-------P---
---------G-EN---L-------------------------------------------------------
------------------------------------------------------------------------
------------------------------------------------------------------------
------------------------------------------------------------------------
------------------------------------------------------------------------
------------------------------------------------------------------------
------------------------------------------------------------------------
------------------------------------------------------------------------
----------------------------------------------------------------
>XP_028905116.1/1-550 proto-oncogene tyrosine-protein kinase Src isoform X1 [Ornithorhynchus anatinus]
------------------------------------------------------------------------
------------------------------------------------------------------------
------------------------------------------------------------------------
------------------------------------------------------------------------
------------------------------------------------------------------------
------------------------------------------------------------------------
----------------------------------------MG---------S--------------------
---------------S---------------------------------------------K----------
--S------------KP------R----EPA-----------------------------------------
Q-R----RR------------------------------------------------------SS-------
------------------------------------------------------------------------
------------LE------------VP-----------D---------G---------AH-----------
------PAP----------------------------------------A----------------------
------A---------------A------A----------APGQP--------------------A------
-GH---------------------------------------------------------------------
------------------------------------------------------------------------
----D-P--------------------------------------------------------QR-------
------A--PN--------------------PAF------------GA------------------------
GA----------------PE--SKL---------------------------------------------FG
-----------------------------------G------------------------------------
------------------------------------------------------------------------
------------------------------------------------------------------------
------------------------------------------------------------------------
------------------------------------------------------------------------
------------------------------------------------------------------------
------------------------------------------------------------------------
------------------------------------------------------------------------
------------------------------------------------------------------------
----------------------FD--------A--------SDAV----------------AS---------
---------------------------------------PQ-------------------------------
-----R--------AGPL-----------------------------A------------------------
------------------------------------------------------------------------
---------------------------------------------------------G--------------
-G----------V---------TTFVA---------------------------------------------
------------------LYDYESR-TETDLS--FRK-----------------------G---ERLQ----
-----IVNST-------------------------------------------------------RKVDVSN
TWFKFRWLQR--------------------------------------------------------------
------------------------------------------------------------------------
------------------------------------------------------------------------
----------------------EGDW------W------------LAH----SL-----------T------
-SGETGYIP-------SNYVAPSD----------------------SIQ-AE-------------------E
WFFGKITRRESERLLLNP-SNPRGTFLVRESETTK-------------------------------------
-------------------------G--AFCLSVSDFDNAKG-L-NVKH----YKIRKL-D-----------
-SG-GFYITSRTQFSSLQQLVGY------------------------------YS-----------------
-------------------------------KHAD---GLCYRLAGVCPT-AK-------PQTQGLA-----
--------------------------------------------------KDAWEIPRESLRLEVKL--GQG
CFGEVWM----------------------------------------------------------------G
TWNG----------------------TTRV------AIKTLKPGTMS-------PEAFLQEAQ---VMKKLR
H---EKL-VQLYAVVSE-EPI-----YIVTEYMNK----------------------------GSLLDFLKG
DMGKYLRLPQLVDMAA---------------------------------------------Q----------
---------------I--------SSGMAYVERMNYVHRDLRAANILVGENLVCKVADFGLARLIE------
------------DNEYTARQ-----------------------------------GAKFPIK---WTA----
----------PEAALYGRFTIKSDVWSFGILLTELT--TKGRVPYPG------------------------M
V-----------------------------------------------------------------------
------------------------------------------------------------NREVLDQVER--
--G------------------YR---------------------------MP-------CP----------P
ECPES---------------LHE-L------MGQC-------------------------------------
--W-----------------RPDP--------EERP------------------------------------
---------------------------------------------------TFEYLQ-------------SF
LED---------------------------------------------------YF----------------
----------TAT--------EP----Q--------------------------------------------
------------------------Y-----------------------------------Q-------P---
---------G-EN---L-------------------------------------------------------
------------------------------------------------------------------------
------------------------------------------------------------------------
------------------------------------------------------------------------
------------------------------------------------------------------------
------------------------------------------------------------------------
------------------------------------------------------------------------
------------------------------------------------------------------------
----------------------------------------------------------------
>XP_035756742.1/1-524 proto-oncogene tyrosine-protein kinase Src [Egretta garzetta]
------------------------------------------------------------------------
------------------------------------------------------------------------
------------------------------------------------------------------------
------------------------------------------------------------------------
------------------------------------------------------------------------
------------------------------------------------------------------------
------------------------------MCVCLLQPGTRG---------S--------------------
---------------S---------------------------------------------K----------
--S------------KP------K----DPS-----------------------------------------
Q-R----RR-------------------------------------------------------S-------
------------------------------------------------------------------------
------------LE------------PT-----------D---------N---------TH-----------
-----------HG----G-Y-----------------------------P----------------------
------A---------------S------Q----------TLWGG--------------------L------
-LV---------------------------------------------------------------------
------------------------------------------------------------------------
----GSS--------------------------------------------------------WV-------
------WFQLL--------------------LVM-----------MGS------------------------
PG----------------FE--GLF--------------------------------------------QLE
-----------------------------------G------------------------------------
------------------------------------------------------------------------
------------------------------------------------------------------------
------------------------------------------------------------------------
------------------------------------------------------------------------
------------------------------------------------------------------------
------------------------------------------------------------------------
------------------------------------------------------------------------
------------------------------------------------------------------------
----------------------EQ--------I--------CVLL----------------VG---------
------------------------------------------------------------------------
--------------VSVI------------------------------------------------------
------------------------------------------------------------------------
---------------------------------------------------------G--------------
-G----------V---------TTFVA---------------------------------------------
------------------LYDYESR-TETDLS--FKK-----------------------G---ERLQ----
-----IVNNT--------------------------------------------------------------
------------------------------------------------------------------------
------------------------------------------------------------------------
------------------------------------------------------------------------
----------------------EGDW------W------------LAH----SL-----------T------
-TGQTGYIP-------SNYVAPSD----------------------SIQ-AE-------------------E
WYFGKITRRESERLLLNP-ENPRGTFLVRESETSK-------------------------------------
-------------------------G--AYCLSVSDFDNAKG-L-NVKH----YKIRKL-D-----------
-SG-GFYITSRTQFNSLQQLVAY------------------------------YS-----------------
-------------------------------KHAD---GLCHRLTNVCPT-SK-------PQTQGLA-----
--------------------------------------------------KDAWEIPRESLRLEVKL--GQG
CFGEVWM----------------------------------------------------------------G
TWNG----------------------TTRV------AIKTLKPGTMS-------PEAFLQEAQ---VMKKLR
H---EKL-VQLYAVVSE-EPI-----YIVTEYMSK----------------------------GSLLDFLKG
EMGKYLRLPQLVDMAA---------------------------------------------Q----------
---------------I--------ASGMAYVERMNYVHRDLRAANILVGENLVCKVADFGLARLIE------
------------DNEYTARQ-----------------------------------GAKFPIK---WTA----
----------PEAALYGRFTIKSDVWSFGILLTELT--TKGRVPYPV------------------------L
L-----------------------------------------------------------------------
-------------------------------------------------------------RVLAEMFHH--
--G---------------EGTIR------------------------------------------------G
GIGRG----------------YV-L------GRRC-------------------------------------
--------------------RHGV------------------------------------------------
---------------------------------------------------AVE----------------PF
LGH---------------------------------------------------------------------
----------PSS-----------------------------------------------------------
------------------------L-----------------------------------A-----------
---------G--------------------------------------------------------------
------------------------------------------------------------------------
------------------------------------------------------------------------
------------------------------------------------------------------------
------------------------------------------------------------------------
------------------------------------------------------------------------
------------------------------------------------------------------------
------------------------------------------------------------------------
----------------------------------------------------------------
>GCC23336.1/1-567 hypothetical protein [Chiloscyllium punctatum]
------------------------------------------------------------------------
------------------------------------------------------------------------
------------------------------------------------------------------------
------------------------------------------------------------------------
------------------------------------------------------------------------
------------------------------------------------------------------------
-------------MVNEWQQRRGEETRVPSGCRCRGEGLIMG---------S--------------------
---------------S---------------------------------------------K----------
--S------------KL------K----DPS-----------------------------------------
L-K----PK-------------------------------------------------------A-------
------------------------------------------------------------------------
------------GD------------NS-----------I---------S---------SS-----------
----TQNLR--YG----P-D-----------------------------P----------------------
------T---------------Q------E----------SQSTP--------------------A------
-KA---------------------------------------------------------------------
------------------------------------------------------------------------
----SGL--------------------------------------------------------DK-------
------NSSNV--------------------TPF-------------G------------------------
GT----------------TE--STL---------------------------------------------FG
-----------------------------------G------------------------------------
------------------------------------------------------------------------
------------------------------------------------------------------------
------------------------------------------------------------------------
------------------------------------------------------------------------
------------------------------------------------------------------------
------------------------------------------------------------------------
------------------------------------------------------------------------
------------------------------------------------------------------------
----------------------VI--------S--------SNAS----------------SP---------
---------------------------------------SQ-------------------------------
-----R--------TGQL-----------------------------A------------------------
------------------------------------------------------------------------
---------------------------------------------------------G--------------
-G----------V---------TTFVA---------------------------------------------
------------------LYDYESR-TASDLS--FNK-----------------------G---ERLQ----
-----IVNNT--------------------------------------------------------------
------------------------------------------------------------------------
------------------------------------------------------------------------
------------------------------------------------------------------------
----------------------EGDW------W------------LAR----SL-----------A------
-TGNTGYIP-------SNYVAPSD----------------------SIQ-AE-------------------E
WYFGKITRRESERMLLSP-ENPRGTFLVRESETTK-------------------------------------
-------------------------G--AYCLSVSDYDNAKG-L-NVKH----YKIRKL-D-----------
-KG-GFYITSRTQFENLQQLVLH------------------------------YS-----------------
-------------------------------KHAD---GLCHRLTTVCPT-VR-------PQTQGLA-----
--------------------------------------------------KDAWEIPRESLRLEVKL--GQG
CFGEVWM----------------------------------------------------------------G
TWNG----------------------TTKV------AIKTLKPGTMS-------PEAFLQEAQ---IMKKLR
H---DKL-VQLYAVVSE-EPI-----YIVTEYMSK----------------------------GSLLDFLKG
EMGKYLRLPQLVDMAA---------------------------------------------Q----------
---------------I--------AAGMAYVERMNYVHRDLRAANILVGESLVCKVADFGLARLIE------
------------DNEYTARQ-----------------------------------GAKFPIK---WTA----
----------PEAALYGRFTIKSDVWSFGILMTELA--TKGRVPYPG------------------------M
V-----------------------------------------------------------------------
------------------------------------------------------------NREVLDQVER--
--G------------------YR---------------------------MP-------CP----------P
ECPDS---------------LHD-L------MIQC-------------------------------------
--W-----------------KKEP--------EERP------------------------------------
---------------------------------------------------TFEYLQ-------------SF
LED---------------------------------------------------YF----------------
----------TST--------EP----Q--------------------------------------------
------------------------Y-----------------------------------Q-------P---
---------G-EN---L-------------------------------------------------------
------------------------------------------------------------------------
------------------------------------------------------------------------
------------------------------------------------------------------------
------------------------------------------------------------------------
------------------------------------------------------------------------
------------------------------------------------------------------------
------------------------------------------------------------------------
----------------------------------------------------------------
>XP_038659422.1/1-507 proto-oncogene tyrosine-protein kinase Src-like isoform X3 [Scyliorhinus canicula]
------------------------------------------------------------------------
------------------------------------------------------------------------
------------------------------------------------------------------------
------------------------------------------------------------------------
------------------------------------------------------------------------
------------------------------------------------------------------------
----------------------------------------MG---------S--------------------
---------------G---------------------------------------------K----------
--S------------KP------K----DAS-----------------------------------------
L-K----PK-------------------------------------------------------A-------
------------------------------------------------------------------------
------------GD------------NS-----------I---------P---------SS-----------
----TQNLR--HG----L-D-----------------------------P----------------------
------T---------------K------E----------SQTTP--------------------A------
-KA---------------------------------------------------------------------
------------------------------------------------------------------------
----SGL--------------------------------------------------------DK-------
------NSANV--------------------TPF-------------G------------------------
GT----------------TE--STL---------------------------------------------FG
-----------------------------------G------------------------------------
------------------------------------------------------------------------
------------------------------------------------------------------------
------------------------------------------------------------------------
------------------------------------------------------------------------
------------------------------------------------------------------------
------------------------------------------------------------------------
------------------------------------------------------------------------
------------------------------------------------------------------------
----------------------VS--------S--------SNAS----------------SP---------
---------------------------------------SQ-------------------------------
-----R--------TGQL-----------------------------A------------------------
------------------------------------------------------------------------
---------------------------------------------------------G--------------
-G----------V---------TTFVA---------------------------------------------
------------------LYDYESR-TASDLS--FNK-----------------------G---ERLQ----
-----IVNNT--------------------------------------------------------------
------------------------------------------------------------------------
------------------------------------------------------------------------
------------------------------------------------------------------------
------------------------------------------------------------------------
------------------------------------------------------------------------
WYFGKITRRESERMLLSP-ENPRGTFLVRESETTK-------------------------------------
-------------------------G--AYCLSVSDYDNAKG-L-NVKH----YKIRKL-D-----------
-KG-GFYITSRTQFENLQQLVLH------------------------------YS-----------------
-------------------------------KHAD---GLCHRLTTVCPT-VR-------PQTQGLA-----
--------------------------------------------------KDAWEIPRESLRLEVRL--GQG
CFGEVWM----------------------------------------------------------------G
TWNG----------------------TTKV------AIKTLKPGTMS-------PEAFLQEAQ---IMKKLR
H---DKL-VQLYAVVSE-EPI-----YIVTEYMSK----------------------------GSLLDFLKG
EMGKYLRLPQLVDMAA---------------------------------------------Q----------
---------------I--------AAGMAYVERMNYVHRDLRAANILVGESLVCKVADFGLARLIE------
------------DNEYTARQ-----------------------------------GAKFPIK---WTA----
----------PEAALYGRFTIKSDVWSFGILMTELA--TKGRVPYPG------------------------M
V-----------------------------------------------------------------------
------------------------------------------------------------NREVLDQVER--
--G------------------YR---------------------------MP-------CP----------P
ECPDS---------------LHD-L------MLQC-------------------------------------
--W-----------------KKEP--------EERP------------------------------------
---------------------------------------------------TFEYLQ-------------SF
LED---------------------------------------------------YF----------------
----------TST--------EP----Q--------------------------------------------
------------------------Y-----------------------------------Q-------P---
---------G-EN---L-------------------------------------------------------
------------------------------------------------------------------------
------------------------------------------------------------------------
------------------------------------------------------------------------
------------------------------------------------------------------------
------------------------------------------------------------------------
------------------------------------------------------------------------
------------------------------------------------------------------------
----------------------------------------------------------------
>XP_024598834.1/1-601 proto-oncogene tyrosine-protein kinase Src [Neophocaena asiaeorientalis asiaeorientalis]
------------------------------------------------------------------------
------------------------------------------------------------------------
------------------------------------------------------------------------
------------------------------------------------------------------------
------------------------------------------------------------------------
------------------------------------------------------------------------
----------------------------------------MG---------S--------------------
---------------N---------------------------------------------K----------
--S------------KP------K----DAS-----------------------------------------
Q-R----RR-------------------------------------------------------S-------
------------------------------------------------------------------------
------------LE------------PA-----------D---------N---------TH------GGCGG
GGGGGGGGG--GG----G-G-----------------------------T----------------------
------A---------------S------G----------NPSPFLARASSLQLSLSFSLSASLLL------
-AL---------------------------------------------------------------------
------------------------------------------------------------------------
----G-G--------------------------------------------------------RWMSAHTEC
QLHAGSSAGPS--------------------EVW-----------VEK------------------------
AM----------------PS--WSQ--------------------------------------------SVA
-----------------------------------G------------------------------------
------------------------------------------------------------------------
------------------------------------------------------------------------
------------------------------------------------------------------------
------------------------------------------------------------------------
------------------------------------------------------------------------
------------------------------------------------------------------------
------------------------------------------------------------------------
------------------------------------------------------------------------
----------------------MQ--------P--------QSRP----------------SG---------
---------------------------------------RQ-------------------------------
-----R--------AGP-------------------------------------------------------
------------------------------------------------------------------------
---------------------------------------------------------G--------------
-S----------A---------QALGP---------------------------------------------
------------------LLCDPPL-MATTGPGCFKQ-----------------------D---PSGS----
-----TASGS-------------------------------------------------------IADGSLL
LCSLPLPLLR--------------------------------------------------------------
------------------------------------------------------------------------
------------------------------------------------------------------------
----------------------EGDW------W------------LAH----SL-----------S------
-TGQTGYIP-------SNYVAPSD----------------------SIQ-AE-------------------E
WYFGKITRRESERLLLNA-ENPRGTFLVRESETTK-------------------------------------
-------------------------G--AYCLSVSDFDNAKG-L-NVKH----YKIRKL-D-----------
-SG-GFYITSRTQFNSLQQLVAY------------------------------YS-----------------
-------------------------------KHAD---GLCHRLTTVCPM-SK-------PQTQGLA-----
--------------------------------------------------KDAWEIPRESLRLEVKL--GQG
CFGEVWM----------------------------------------------------------------G
TWNG----------------------TTRV------AIKTLKPGTMS-------PEAFLQEAQ---VMKKLR
H---EKL-VQLYAVVSE-EPI-----YIVTEYMSK----------------------------GSLLDFLKG
ETGKYLRLPQLVDMAA---------------------------------------------Q----------
---------------I--------ASGMAYVERMNYVHRDLRAANILVGESLVCKVADFGLARLIE------
------------DNEYTARQ-----------------------------------GAKFPIK---WTA----
----------PEAALYGRFTIKSDVWSFGILLTELT--TKGRVPYPG------------------------M
V-----------------------------------------------------------------------
------------------------------------------------------------NREVLDQVER--
--G------------------YR---------------------------MP-------CP----------P
ECPES---------------LHD-L------MCQC-------------------------------------
--W-----------------RKDP--------EERP------------------------------------
---------------------------------------------------TFEYLQ-------------AF
LED---------------------------------------------------YF----------------
----------TST--------EP----Q--------------------------------------------
------------------------Y-----------------------------------Q-------P---
---------G-EN---L-------------------------------------------------------
------------------------------------------------------------------------
------------------------------------------------------------------------
------------------------------------------------------------------------
------------------------------------------------------------------------
------------------------------------------------------------------------
------------------------------------------------------------------------
------------------------------------------------------------------------
----------------------------------------------------------------
>XP_017953215.1/1-544 proto-oncogene tyrosine-protein kinase Src isoform X1 [Xenopus tropicalis]
------------------------------------------------------------------------
------------------------------------------------------------------------
------------------------------------------------------------------------
------------------------------------------------------------------------
------------------------------------------------------------------------
------------------------------------------------------------------------
-------------------------------------MVRMG---------A--------------------
---------------T---------------------------------------------K----------
--S------------KP------R----EGG-----------------------------------------
P-R----SR-------------------------------------------------------S-------
------------------------------------------------------------------------
------------LD------------IA-----------E---------G---------SH-----------
-------QP--FT----S-L-----------------------------S----------------------
------A---------------S------Q----------TPSKS---------------------------
--L---------------------------------------------------------------------
------------------------------------------------------------------------
----D-S--------------------------------------------------------HR-------
------Q--PA--------------------QPF------------GG------------------------
NC----------------DL--TP----------------------------------------------FG
-----------------------------------G------------------------------------
------------------------------------------------------------------------
------------------------------------------------------------------------
------------------------------------------------------------------------
------------------------------------------------------------------------
------------------------------------------------------------------------
------------------------------------------------------------------------
------------------------------------------------------------------------
------------------------------------------------------------------------
----------------------VN--------F--------SDTI----------------TS---------
---------------------------------------PQ-------------------------------
-----R--------IGPL-----------------------------A------------------------
------------------------------------------------------------------------
---------------------------------------------------------G--------------
-G----------V---------TTFVA---------------------------------------------
------------------LYDYESR-TETDLS--FKK-----------------------G---ERLQ----
-----IVNNT-------------------------------------------------------RPDMR--
------------------------------------------------------------------------
------------------------------------------------------------------------
------------------------------------------------------------------------
----------------------EGDW------W------------LAR----SL-----------S------
-SGQTGYIP-------SNYVAPSD----------------------SIQ-AE-------------------E
WYLGKITRREAERLLLSL-ENPRGTFLVRESETTK-------------------------------------
-------------------------G--AYCLSVSDYDANRG-L-NVKH----YKIRKL-D-----------
-SG-GFYITSRTQFSSLQQLVAY------------------------------YS-----------------
-------------------------------KHAD---GLCHRLTTVCPT-AK-------PQTQGLS-----
--------------------------------------------------KDAWEIPRDSLRLELKL--GQG
CFGEVWMGVSV------------------------------------------------------------G
TWNG----------------------TTRV------AIKTLKPGTMS-------PEAFLQEAQ---VMKKLR
H---EKL-VQLYAVVSE-EPI-----YIVTEYMSK----------------------------GSLLDFLKG
EMGRYLRLPQLVDMAA---------------------------------------------Q----------
---------------I--------ASGMAYVERMNYVHRDLRAANILVGENLVCKVADFGLARLIE------
------------DNEYTARQ-----------------------------------GAKFPIK---WTA----
----------PEAALYGRFTIKSDVWSFGILLTELT--TKGRVPYPG------------------------M
V-----------------------------------------------------------------------
------------------------------------------------------------NREVLDQVER--
--G------------------YR---------------------------MP-------CP----------P
DCPES---------------LHD-L------MCQC-------------------------------------
--W-----------------RKDP--------EERP------------------------------------
---------------------------------------------------TFEYLQ-------------AF
LED---------------------------------------------------YF----------------
----------TAT--------EP----Q--------------------------------------------
------------------------Y-----------------------------------Q-------P---
---------G-DN---L-------------------------------------------------------
------------------------------------------------------------------------
------------------------------------------------------------------------
------------------------------------------------------------------------
------------------------------------------------------------------------
------------------------------------------------------------------------
------------------------------------------------------------------------
------------------------------------------------------------------------
----------------------------------------------------------------
>KAG8565425.1/1-485 hypothetical protein GDO81_012844 [Engystomops pustulosus]
------------------------------------------------------------------------
------------------------------------------------------------------------
------------------------------------------------------------------------
------------------------------------------------------------------------
------------------------------------------------------------------------
------------------------------------------------------------------------
----------------------------------------MG---------V--------------------
---------------T---------------------------------------------K----------
--S------------KP------R----EGG-----------------------------------------
P-R----SR-------------------------------------------------------S-------
------------------------------------------------------------------------
------------LD------------IA-----------E---------G---------PH-----------
-------NP--FP----S-L-----------------------------S----------------------
------A---------------S------Q----------TPSKS---------------------------
--L---------------------------------------------------------------------
------------------------------------------------------------------------
----D-S--------------------------------------------------------HR-------
------P--SN--------------------QPF------------GG------------------------
NC----------------DL--TP----------------------------------------------FG
-----------------------------------G------------------------------------
------------------------------------------------------------------------
------------------------------------------------------------------------
------------------------------------------------------------------------
------------------------------------------------------------------------
------------------------------------------------------------------------
------------------------------------------------------------------------
------------------------------------------------------------------------
------------------------------------------------------------------------
----------------------VN--------F--------SDTV----------------TS---------
---------------------------------------PQ-------------------------------
-----R--------TGPL-----------------------------S------------------------
------------------------------------------------------------------------
---------------------------------------------------------G--------------
-G----------V---------TTFVA---------------------------------------------
------------------LYDYESR-TETDLS--FKK-----------------------G---DRLQ----
-----IVNNT-------------------------------------------------------RPDIR--
------------------------------------------------------------------------
------------------------------------------------------------------------
------------------------------------------------------------------------
----------------------EGDW------W------------LAR----SL-----------S------
-SGQTGYIP-------SNYVAPSD----------------------SIQ-AE-------------------E
WYLGKITRRESERLLLNQ-ENPRGTFLVRESETTK-------------------------------------
-------------------------G--AYCLSVSDYDPNRG-L-NVKH----YKIRKL-D-----------
-SG-GFYITSRTQFSNLQQLVAY------------------------------YS-----------------
------------------------------------------------------------------------
------------------------------------------------------------------------
-----------------------------------------------------------------------S
TWNG----------------------TTRV------AIKTLKPGTMS-------PEAFLQEAQ---VMKKLR
H---EKL-VQLYAVVSE-EPI-----YIVTEYMSK----------------------------GSLLDFLKS
EMGSYLRLPQLVDMSA---------------------------------------------Q----------
---------------I--------ASGMAYVERMNYVHRDLRAANILVGENLVCKVADFGLARLIE------
------------DNEYTARQ-----------------------------------GAKFPIK---WTA----
----------PEAALYGRFTIKSDVWSFGILLTELT--TKGRVPYPG------------------------M
V-----------------------------------------------------------------------
------------------------------------------------------------NREVLDQVER--
--G------------------YR---------------------------MP-------CP----------P
DCPES---------------LHD-L------MLQC-------------------------------------
--W-----------------RKDP--------EERP------------------------------------
---------------------------------------------------TFEYLQ-------------AF
LED---------------------------------------------------YF----------------
----------TAT--------EP----Q--------------------------------------------
------------------------Y-----------------------------------Q-------P---
---------G-DN---L-------------------------------------------------------
------------------------------------------------------------------------
------------------------------------------------------------------------
------------------------------------------------------------------------
------------------------------------------------------------------------
------------------------------------------------------------------------
------------------------------------------------------------------------
------------------------------------------------------------------------
----------------------------------------------------------------
>XP_040588559.1/1-564 proto-oncogene tyrosine-protein kinase Src isoform X1 [Mesocricetus auratus]
------------------------------------------------------------------------
------------------------------------------------------------------------
------------------------------------------------------------------------
------------------------------------------------------------------------
------------------------------------------------------------------------
------------------------------------------------------------------------
----------------MEMNWRAIEPRGTHRETLSLGKIWLG---------C--------------------
---------------V-----------------------------TLHRVLCFSSLSLSICTGGGKGWSLPP
RSC------------PQ---ILPQ----TSS-----------------------------------------
-------LC---------------------------------------------------------------
------------------------------------------------------------------------
------------PV------------PF-------------------------------DC-----------
-----------FGCEASG-C-----------------------------P----------------------
-----QP---------------------------------CPQCP--------------------Q------
------------------------------------------------------------------------
------------------------------------------------------------------------
------------------------------------------------------------------------
-------------------------------HCL--------------------------------------
AL----------------ALSLGPQ--------------------------------------------PRP
-----------------------------------L------------------------------------
------------------------------------------------------------------------
------------------------------------------------------------------------
------------------------------------------------------------------------
------------------------------------------------------------------------
------------------------------------------------------------------------
------------------------------------------------------------------------
------------------------------------------------------------------------
------------------------------------------------------------------------
----------------------TT----PISTS--------SLRP---------------------------
------------------------------------------------------------------------
------------------------------------------------------------------------
------------------------------------------------------------------------
------------------------------------------------------------------------
-G--------------------SRLLL---------------------------------------------
------------------PLSLDPCSSQTWFT--FRW-----------------------L---QR------
------------------------------------------------------------------------
------------------------------------------------------------------------
------------------------------------------------------------------------
------------------------------------------------------------------------
----------------------EGDW------W------------LAH----SL-----------S------
-TGQTGYIP-------SNYVAPSD----------------------SIQ-AE-------------------E
WYFGKITRRESERLLLNA-ENPRGTFLVRESETTK-------------------------------------
-------------------------G--AYCLSVSDFDNAKG-L-NVKH----YKIRKL-D-----------
-SG-GFYITSRTQFNSLQQLVAY------------------------------YS-----------------
-------------------------------KHAD---GLCHRLTTVCPT-SK-------PQTQGLA-----
--------------------------------------------------KDAWEIPRESLRLEVKL--GQG
CFGEVWM----------------------------------------------------------------G
TWNG----------------------TTRV------AIKTLKPGTMS-------PEAFLQEAQ---VMKKLR
H---EKL-VQLYAVVSE-EPI-----YIVTEYMSK----------------------------GSLLDFLKG
ETGKYLRLPQLVDMAA---------------------------------------------Q----------
---------------I--------ASGMAYVERMNYVHRDLRAANILVGENLVCKVADFGLARLIE------
------------DNEYTARQ-----------------------------------GAKFPIK---WTA----
----------PEAALYGRFTIKSDVWSFGILLTELT--TKGRVPYPG------------------------M
V-----------------------------------------------------------------------
------------------------------------------------------------NREVLDQVER--
--G------------------YR---------------------------MP-------CP----------P
ECPES---------------LHD-L------MCQC-------------------------------------
--W-----------------RKEP--------EERP------------------------------------
---------------------------------------------------TFEYLQ-------------AF
LED---------------------------------------------------YF----------------
----------TST--------EP----Q--------------------------------------------
------------------------Y-----------------------------------Q-------P---
---------G-EN---L-------------------------------------------------------
------------------------------------------------------------------------
------------------------------------------------------------------------
------------------------------------------------------------------------
------------------------------------------------------------------------
------------------------------------------------------------------------
------------------------------------------------------------------------
------------------------------------------------------------------------
----------------------------------------------------------------
>XP_014340707.1/1-541 PREDICTED: proto-oncogene tyrosine-protein kinase Src isoform X1 [Latimeria chalumnae]
------------------------------------------------------------------------
------------------------------------------------------------------------
------------------------------------------------------------------------
------------------------------------------------------------------------
------------------------------------------------------------------------
------------------------------------------------------------------------
----------------------------------------MG---------S--------------------
---------------S---------------------------------------------K----------
--S------------KP------K----EPG-----------------------------------------
Q-R----SR-------------------------------------------------------S-------
------------------------------------------------------------------------
------------LD------------GA-----------I---------L---------SG-----------
--TDSTNHG--AS----S-S-----------------------------Q----------------------
------Q---------------S------Q----------TPNKN--------------------A------
-AA---------------------------------------------------------------------
------------------------------------------------------------------------
----D-------------------------------------------------------------------
---------TA--------------------NPS------------SR------------------------
DI----------------AE--GKL---------------------------------------------FG
-----------------------------------G------------------------------------
------------------------------------------------------------------------
------------------------------------------------------------------------
------------------------------------------------------------------------
------------------------------------------------------------------------
------------------------------------------------------------------------
------------------------------------------------------------------------
------------------------------------------------------------------------
------------------------------------------------------------------------
----------------------VS--------T--------SDT-----------------TS---------
---------------------------------------PQ-------------------------------
-----H--------SGQM-----------------------------T------------------------
------------------------------------------------------------------------
---------------------------------------------------------G--------------
-G----------V---------TTFVA---------------------------------------------
------------------LYDYESR-TATDLS--FKK-----------------------G---ERLQ----
-----IVNNT-------------------------------------------------------RKVNVR-
------------------------------------------------------------------------
------------------------------------------------------------------------
------------------------------------------------------------------------
----------------------EGDW------W------------LAH----SL-----------T------
-SGKTGYIP-------SNYVAPSN----------------------SIQ-AE-------------------E
WYFGKITRRESERFLLNP-ENPRGTYLVRESETTK-------------------------------------
-------------------------G--AYCLSVSDFDSVKG-L-NVKH----YKIRKL-D-----------
-SG-GFYITSRTQFNSLQQLVAY------------------------------YS-----------------
-------------------------------KHAD---GLCYRLTSICPT-SK-------PQTQGLA-----
--------------------------------------------------KDAWEIPRESLRLDVKL--GQG
CFGEVWK----------------------------------------------------------------G
TWNG----------------------TTRV------AIKTLKPGTMS-------PEAFLQEAQ---VMKKLR
H---EKL-VQLYAVVSE-EPI-----YIVTEFMNR----------------------------GSLLDFLKG
EMGKYLMLPQLVDMAA---------------------------------------------Q----------
---------------I--------ASGMAYVERMNYVHRDLRAANILVGENLVCKVADFGLARLIE------
------------DNEYTARQ-----------------------------------GAKFPIK---WTA----
----------PEAALYGRFTIKSDVWSFGILLTELT--TKGRVPYPG------------------------M
V-----------------------------------------------------------------------
------------------------------------------------------------NREVLDQVER--
--G------------------YR---------------------------MH-------CP----------P
ECPES---------------LHD-L------MLQC-------------------------------------
--W-----------------RKDP--------EERP------------------------------------
---------------------------------------------------TFEYLQ-------------SF
LED---------------------------------------------------YF----------------
----------TST--------EP----Q--------------------------------------------
------------------------Y-----------------------------------Q-------P---
---------G-EN---L-------------------------------------------------------
------------------------------------------------------------------------
------------------------------------------------------------------------
------------------------------------------------------------------------
------------------------------------------------------------------------
------------------------------------------------------------------------
------------------------------------------------------------------------
------------------------------------------------------------------------
----------------------------------------------------------------
>XP_014396887.1/1-624 PREDICTED: proto-oncogene tyrosine-protein kinase Src isoform X1 [Myotis brandtii]
------------------------------------------------------------------------
------------------------------------------------------------------------
------------------------------------------------------------------------
------------------------------------------------------------------------
------------------------------------------------------------------------
----------------------------------------------------MWVRGSSEKPGSRDSGSSPD
CVTVGKGLSPSGPWRWGGECIPLAVYLLRVQRPRGVLGWRCS---------A--------------------
---------------S---------------------------------------------C----------
--E------------AP------V----GRM-----------------------------------------
P-S----YW-------------------------------------------------------Q-------
------------------------------------------------------------------------
------------LE------------PG-----------P---------G---------CV-----------
-----TLSR--GL----C-F-----------------------------S----------------------
------G---------------L------S----------LPIHP--------------------V------
-GM---------------------------------------------------------------------
------------------------------------------------------------------------
----G-G--------------------------------------------------------SW-------
------TPFPR--------------------QPF------------PS------------------------
----------------------PPT--------------------------------------------FLM
-----------------------------------D------------------------------------
------------------------------------------------------------------------
------------------------------------------------------------------------
------------------------------------------------------------------------
------------------------------------------------------------------------
------------------------------------------------------------------------
------------------------------------------------------------------------
------------------------------------------------------------------------
------------------------------------------------------------------------
----------------------IS--------L--------ASLV----------------AL---------
---------------------------------------DA-------------------------------
-----RPLWLPPCRPSPA-----------------------------P------------------------
------------------------------------------------------------------------
---------------------------------------------------------P--------------
-G----------C---------PALSL---------------------------------------------
------------------ALSASPS-YHPHLCLFFPV-----------------------G---LSLS----
-----PLSSV--------------------------------------------------------------
------------------------------------------------------------------------
------------------------------------------------------------------------
-----------------------------------------SLDPRSSQTWFTFRWLQR-------------
----------------------EGDW------W------------LAH----SL-----------S------
-TGQTGYIP-------SNYVAPSD----------------------SIQ-AE-------------------E
WYFGKITRRESERLLLNA-ENPRGTFLVRESETTK-------------------------------------
-------------------------G--AYCLSVSDFDNAKG-L-NVKH----YKIRKL-D-----------
-SG-GFYITSRTQFNSLQQLVAY------------------------------YS-----------------
-------------------------------KHAD---GLCHRLTTVCPT-SK-------PQTQGLA-----
--------------------------------------------------KDAWEIPRESLRLEVKL--GQG
CFGEVWM----------------------------------------------------------------G
TWNG----------------------TTRV------AIKTLKPGTMS-------PEAFLQEAQ---VMKKLR
H---EKL-VQLYAVVSE-EPI-----YIVTEYMSK----------------------------GSLLDFLKG
ETGKYLRLPQLVDMAA---------------------------------------------Q----------
---------------I--------ASGMAYVERMNYVHRDLRAANILVGENLVCKVADFGLARLIE------
------------DNEYTARQ-----------------------------------GAKFPIK---WTA----
----------PEAALYGRFTIKSDVWSFGILLTELT--TKGRVPYPG------------------------M
V-----------------------------------------------------------------------
------------------------------------------------------------NREVLDQVER--
--G------------------YR---------------------------MP-------CP----------P
ECPES---------------LHD-L------MCQC-------------------------------------
--W-----------------RKEP--------EERP------------------------------------
---------------------------------------------------TFEYLQ-------------AF
LED---------------------------------------------------YF----------------
----------TST--------EP----Q--------------------------------------------
------------------------Y-----------------------------------Q-------P---
---------G-EN---L-------------------------------------------------------
------------------------------------------------------------------------
------------------------------------------------------------------------
------------------------------------------------------------------------
------------------------------------------------------------------------
------------------------------------------------------------------------
------------------------------------------------------------------------
------------------------------------------------------------------------
----------------------------------------------------------------
>XP_043946147.1/1-529 proto-oncogene tyrosine-protein kinase Src [Protopterus annectens]
------------------------------------------------------------------------
------------------------------------------------------------------------
------------------------------------------------------------------------
------------------------------------------------------------------------
------------------------------------------------------------------------
------------------------------------------------------------------------
----------------------------------------MG---------V--------------------
---------------S---------------------------------------------K----------
--S------------KP------R----EPG-----------------------------------------
Q-R----SR-------------------------------------------------------S-------
------------------------------------------------------------------------
------------LD------------GV-----------D---------I---------SN-----------
-------PT--PI----A-P-----------------------------A----------------------
------Q---------------S------Q----------TPMKV---------------------------
------------------------------------------------------------------------
------------------------------------------------------------------------
------T--------------------------------------------------------TD-------
------GRSSN--------------------PAF------------G-------------------------
AA----------------TE--NSL---------------------------------------------FG
-----------------------------------G------------------------------------
------------------------------------------------------------------------
------------------------------------------------------------------------
------------------------------------------------------------------------
------------------------------------------------------------------------
------------------------------------------------------------------------
------------------------------------------------------------------------
------------------------------------------------------------------------
------------------------------------------------------------------------
----------------------IN--------S--------SDTV----------------TS---------
---------------------------------------PQ-------------------------------
-----R--------FG--------------------------------------------------------
------------------------------------------------------------------------
---------------------------------------------------------G--------------
-G----------I---------TTFVA---------------------------------------------
------------------LYDYESR-TSTDLS--FKK-----------------------G---ERMQ----
-----IVNNT--------------------------------------------------------------
------------------------------------------------------------------------
------------------------------------------------------------------------
------------------------------------------------------------------------
----------------------EGDW------W------------LAR----SL-----------T------
-TGRTGYIP-------SNYVAPSD----------------------SIQ-AE-------------------E
WYFGKITRRESERLLLNS-ENSHGTFLVRESETTK-------------------------------------
-------------------------G--AYCLSVSDFDSVKG-L-NVKH----YKIRKL-D-----------
-SG-GFYITSRTQFNSLQHLVNY------------------------------YS-----------------
-------------------------------KHAD---GLCHRLTSVCPT-SI-------PQTQGLA-----
--------------------------------------------------RDAWEIPRESLRLEVKL--GQG
CFGEVWM----------------------------------------------------------------G
TWNG----------------------TTRV------AIKTLKPGTMS-------PEAFLQEAQ---VMKKLR
H---EKL-VQLYAVVSE-EPI-----YIVTEYMSK----------------------------GSLLDFLKG
EMGKYLRLPQLVDMAA---------------------------------------------Q----------
---------------I--------ASGMAYVERMNYVHRDLRAANILVGESLVCKVADFGLARLIE------
------------DNEYTARQ-----------------------------------GAKFPIK---WTA----
----------PEAALYGRFTIKSDVWSFGILLTELA--TKGRVPYPG------------------------M
V-----------------------------------------------------------------------
------------------------------------------------------------NREVLDQVER--
--G------------------YR---------------------------MP-------CP----------A
ECPES---------------LHD-L------MLQC-------------------------------------
--W-----------------RKDP--------EERP------------------------------------
---------------------------------------------------TFEYLQ-------------AF
LED---------------------------------------------------YF----------------
----------TST--------EP----Q--------------------------------------------
------------------------Y-----------------------------------Q-------P---
---------G-EN---L-------------------------------------------------------
------------------------------------------------------------------------
------------------------------------------------------------------------
------------------------------------------------------------------------
------------------------------------------------------------------------
------------------------------------------------------------------------
------------------------------------------------------------------------
------------------------------------------------------------------------
----------------------------------------------------------------
>XP_033819184.1/1-531 proto-oncogene tyrosine-protein kinase Src [Geotrypetes seraphini]
------------------------------------------------------------------------
------------------------------------------------------------------------
------------------------------------------------------------------------
------------------------------------------------------------------------
------------------------------------------------------------------------
------------------------------------------------------------------------
----------------------------------------MG---------T--------------------
---------------N---------------------------------------------K----------
--S------------KP------K----DPG-----------------------------------------
Q-Q----IQ-------------------------------------------------------S-------
------------------------------------------------------------------------
------------MD------------TA-----------E---------N---------SH-----------
------------H----P-F-----------------------------M----------------------
------P---------------C------Q----------TPKKS--------------------I------
-CV---------------------------------------------------------------------
------------------------------------------------------------------------
----D-N--------------------------------------------------------HY-------
------P--TN--------------------PAF------------GV------------------------
TA----------------DL--TP----------------------------------------------FG
-----------------------------------G------------------------------------
------------------------------------------------------------------------
------------------------------------------------------------------------
------------------------------------------------------------------------
------------------------------------------------------------------------
------------------------------------------------------------------------
------------------------------------------------------------------------
------------------------------------------------------------------------
------------------------------------------------------------------------
----------------------VN--------S--------SEVI----------------TS---------
---------------------------------------PQ-------------------------------
-----R--------SGPL-----------------------------S------------------------
------------------------------------------------------------------------
---------------------------------------------------------G--------------
-G----------V---------TTFVA---------------------------------------------
------------------LYDYESR-TKTDLS--FKK-----------------------G---ERLQ----
-----IVNNT--------------------------------------------------------------
------------------------------------------------------------------------
------------------------------------------------------------------------
------------------------------------------------------------------------
----------------------EGDW------W------------LAR----SL-----------T------
-TGLTGYIP-------SNYVAPSD----------------------SIQ-AE-------------------E
WYFGKITRRESERLLLSQ-DNPRGTFLVRESETTK-------------------------------------
-------------------------G--AYCLSVSDFDNTKG-L-NVKH----YKIRKL-D-----------
-SG-GFYITSRTQFNSLQQLVAY------------------------------YS-----------------
-------------------------------KHAD---GLCHRLTSVCPT-SK-------PQTQGLA-----
--------------------------------------------------KDAWEIPRESLRLEVKL--GQG
CFGEVWM----------------------------------------------------------------G
TWNG----------------------TTRV------AIKTLKPGTMS-------PEAFLQEAQ---VMKKLR
H---EKL-VQLYAVVSE-EPI-----YIVTEYMSQ----------------------------GSLLDFLKG
DKGKYLRLPQLVDMSA---------------------------------------------Q----------
---------------I--------ASGMAYVERMNYVHRDLRAANILVGENLVCKVADFGLARLIE------
------------DNEYTARQ-----------------------------------GAKFPIK---WTA----
----------PEAALYGRFTIKSDVWSFGILLTELT--TKGRVPYPG------------------------M
V-----------------------------------------------------------------------
------------------------------------------------------------NREVLDQVER--
--G------------------YR---------------------------MP-------CP----------P
ECPES---------------LHD-L------MCQC-------------------------------------
--W-----------------RKDP--------EERP------------------------------------
---------------------------------------------------TFEYLQ-------------AF
LED---------------------------------------------------YF----------------
----------TAT--------EP----Q--------------------------------------------
------------------------Y-----------------------------------Q-------P---
---------G-EN---L-------------------------------------------------------
------------------------------------------------------------------------
------------------------------------------------------------------------
------------------------------------------------------------------------
------------------------------------------------------------------------
------------------------------------------------------------------------
------------------------------------------------------------------------
------------------------------------------------------------------------
----------------------------------------------------------------
>XP_009669474.1/1-496 PREDICTED: proto-oncogene tyrosine-protein kinase Src [Struthio camelus australis]
------------------------------------------------------------------------
------------------------------------------------------------------------
------------------------------------------------------------------------
------------------------------------------------------------------------
------------------------------------------------------------------------
------------------------------------------------------------------------
----------------------------------------MG---------S--------------------
---------------S---------------------------------------------K----------
--S------------KP------K----DTS-----------------------------------------
Q-R----RR-------------------------------------------------------S-------
------------------------------------------------------------------------
------------LE------------PA-----------E---------N---------AH-----------
-----------HG----G-Y-----------------------------P----------------------
------A---------------S------Q----------TPSKS--------------------A------
-AP---------------------------------------------------------------------
------------------------------------------------------------------------
----D-T--------------------------------------------------------HR-------
------T--PS--------------------RTF------------GT------------------------
MA----------------AE--SKL---------------------------------------------FG
-----------------------------------G------------------------------------
------------------------------------------------------------------------
------------------------------------------------------------------------
------------------------------------------------------------------------
------------------------------------------------------------------------
------------------------------------------------------------------------
------------------------------------------------------------------------
------------------------------------------------------------------------
------------------------------------------------------------------------
----------------------FN--------T--------SDTV----------------TS---------
---------------------------------------PQ-------------------------------
-----R--------SGAL-----------------------------A------------------------
------------------------------------------------------------------------
---------------------------------------------------------G--------------
-G----------V---------TTFVA---------------------------------------------
------------------LYDYESR-TETDLS--FKK-----------------------G---ERLQ----
-----IVNNT-------------------------------------------------------RKVDVR-
------------------------------------------------------------------------
------------------------------------------------------------------------
------------------------------------------------------------------------
------------------------------------------------------------------------
------------------------------------------------------------------------
----REQPSAQGRRLSGS-ERRAGGPQPAAEETQM-------------------------------------
----------------------------KSCLDFREEGSGSG-Y-NPPR----CLAGKR-Q-----------
-GK-GVVCQSV-----LLQFSPR------------------------------AL-----------------
-------------------------------EHAD---GLCHRLTNVCPT-SK-------PQTQGLA-----
--------------------------------------------------KDAWEIPRESLRLEVKL--GQG
CFGEVWM----------------------------------------------------------------G
TWNG----------------------TTRV------AIKTLKPGTMS-------PEAFLQEAQ---VMKKLR
H---EKL-VQLYAVVSE-EPI-----YIVTEYMSK----------------------------GSLLDFLKG
EMGKYLRLAQLVDMAA---------------------------------------------Q----------
---------------I--------ASGMAYVERMNYVHRDLRAANILVGENLVCKVADFGLARLIE------
------------DNEYTARQ-----------------------------------GAKFPIK---WTA----
----------PEAALYGRFTIKSDVWSFGILLTELT--TKGRVPYPG------------------------M
V-----------------------------------------------------------------------
------------------------------------------------------------NREVLDQVER--
--G------------------YR---------------------------MP-------CP----------P
ECPES---------------LHD-L------MCQC-------------------------------------
--W-----------------RKDP--------EERP------------------------------------
---------------------------------------------------TFEYLQ-------------AF
LED---------------------------------------------------YF----------------
----------TST--------EP----Q--------------------------------------------
------------------------Y-----------------------------------Q-------P---
---------G-EN---L-------------------------------------------------------
------------------------------------------------------------------------
------------------------------------------------------------------------
------------------------------------------------------------------------
------------------------------------------------------------------------
------------------------------------------------------------------------
------------------------------------------------------------------------
------------------------------------------------------------------------
----------------------------------------------------------------
>XP_015671231.1/1-518 proto-oncogene tyrosine-protein kinase Src [Protobothrops mucrosquamatus]
------------------------------------------------------------------------
------------------------------------------------------------------------
------------------------------------------------------------------------
------------------------------------------------------------------------
------------------------------------------------------------------------
------------------------------------------------------------------------
----------------------------------------MG---------S--------------------
---------------S---------------------------------------------K----------
--S------------KP------K----DPS-----------------------------------------
Q-R----RR-------------------------------------------------------S-------
------------------------------------------------------------------------
------------LD------------ST-----------E---------N---------IH-----------
------------G----S-C-----------------------------S----------------------
------T---------------S------Q----------TPSKT--------------------T------
-IP---------------------------------------------------------------------
------------------------------------------------------------------------
----E-T--------------------------------------------------------HR-------
------T--PS--------------------RLF------------GN------------------------
TA----------------TE--PKL---------------------------------------------FG
-----------------------------------G------------------------------------
------------------------------------------------------------------------
------------------------------------------------------------------------
------------------------------------------------------------------------
------------------------------------------------------------------------
------------------------------------------------------------------------
------------------------------------------------------------------------
------------------------------------------------------------------------
------------------------------------------------------------------------
----------------------SN--------T--------SDMV----------------TS---------
---------------------------------------PQ-------------------------------
-----R--------CGAL-----------------------------A------------------------
------------------------------------------------------------------------
---------------------------------------------------------G--------------
-G----------V---------TTFVA---------------------------------------------
------------------LYDYESR-TESDLS--FKK-----------------------G---ERLQ----
-----ILNNT--------------------------------------------------------------
------------------------------------------------------------------------
------------------------------------------------------------------------
------------------------------------------------------------------------
----------------------EGDW------W------------LAH----SL-----------T------
-TGQKGYIP-------SNYVAPSD----------------------SIQ-AE-------------------E
WYFGKITRRESERLLLNP-ENPRGTFLARESETTK-------------------------------------
-------------------------G--AYCLSVSDFDNAKG-L-NVKH----YKIRKL-D-----------
-NG-GFYITSRTQFSSLQQLVAY------------------------------YS-----------------
-------------------------------KHAD---GLCHRLTNVCPT-SK-------PQTQGLA-----
--------------------------------------------------KDAWEIPRESLRLEVKL--GQG
CFGEVWM----------------------------------------------------------------G
TWNG----------------------TTRV------AIKTLK-------------------GP---CYRGLR
K---DVLRVQYFFDAFE---------FLTTFYSTV----------------------------GSLLDFLKG
EMGKYLRLPQLVDMAA---------------------------------------------Q----------
---------------I--------ASGMAYVERMNYVHRDLRAANILVGENLVCKVADFGLARLIE------
------------DNEYTARQ-----------------------------------GAKFPIK---WTA----
----------PEAALYGRFTIKSDVWSFGILLTELA--TKGRVPYPG------------------------M
V-----------------------------------------------------------------------
------------------------------------------------------------NREVLDQVER--
--G------------------YR---------------------------MP-------CP----------P
ECPES---------------LHD-L------MCQC-------------------------------------
--W-----------------RKDP--------EERP------------------------------------
---------------------------------------------------TFEYLQ-------------AF
LED---------------------------------------------------YF----------------
----------TST--------EP----Q--------------------------------------------
------------------------Y-----------------------------------Q-------P---
---------G-EN---L-------------------------------------------------------
------------------------------------------------------------------------
------------------------------------------------------------------------
------------------------------------------------------------------------
------------------------------------------------------------------------
------------------------------------------------------------------------
------------------------------------------------------------------------
------------------------------------------------------------------------
----------------------------------------------------------------
>XP_013924953.1/1-541 PREDICTED: proto-oncogene tyrosine-protein kinase Src [Thamnophis sirtalis]
------------------------------------------------------------------------
------------------------------------------------------------------------
------------------------------------------------------------------------
------------------------------------------------------------------------
------------------------------------------------------------------------
------------------------------------------------------------------------
----------------------------------------MG---------S--------------------
---------------S---------------------------------------------K----------
--S------------KP------K----DPS-----------------------------------------
Q-R----RR-------------------------------------------------------S-------
------------------------------------------------------------------------
------------LD------------ST-----------E---------N---------IH-----------
------------G----S-C-----------------------------S----------------------
------T---------------S------Q----------TPSKN--------------------T------
-VP---------------------------------------------------------------------
------------------------------------------------------------------------
----E-T--------------------------------------------------------HR-------
------T--PS--------------------RLF------------GN------------------------
TA----------------TE--PKL---------------------------------------------FG
-----------------------------------G------------------------------------
------------------------------------------------------------------------
------------------------------------------------------------------------
------------------------------------------------------------------------
------------------------------------------------------------------------
------------------------------------------------------------------------
------------------------------------------------------------------------
------------------------------------------------------------------------
------------------------------------------------------------------------
----------------------SN--------T--------SDMV----------------TS---------
---------------------------------------PQ-------------------------------
-----R--------CGAL-----------------------------A------------------------
------------------------------------------------------------------------
---------------------------------------------------------G--------------
-G----------V---------TTFVA---------------------------------------------
------------------LYDYESR-TESDLS--FKK-----------------------G---ERLQ----
-----ILNNT-------------------------------------------------------RKVDVSN
QIWFKFKGLQR-------------------------------------------------------------
------------------------------------------------------------------------
------------------------------------------------------------------------
----------------------EGDW------W------------LAH----SL-----------T------
-TGQKGYIP-------SNYVAPSD----------------------SIQ-AE-------------------E
EPPGFFEGRDGQVSETAP-AGGHG---------CT-------------------------------------
-------------------------G--AYCLSVSDFDNAKG-L-NVKH----YKIRKL-D-----------
-NG-GFYITSRTQFSSLQQLVAY------------------------------YS-----------------
-------------------------------KHAD---GLCHRLTNVCPT-SK-------PQTQGLA-----
--------------------------------------------------KDAWEIPRESLRLEVKL--GQG
CFGEVWM----------------------------------------------------------------G
TWNG----------------------TTRV------AIKTLKPGTMS-------PEAFLQEAQ---VMKKLR
H---EKL-VQLYAVVSE-EPI-----YIVTEYMCK----------------------------GSLLDFLKG
EMGKYLRLPQLVDMAA---------------------------------------------Q----------
---------------I--------ASGMAYVERMNYVHRDLRAANILVGENLVCKVADFGLARLIE------
------------DNEYTARQ-----------------------------------GAKFPIK---WTA----
----------PEAALYGRFTIKSDVWSFGILLTELA--TKGRVPYPG------------------------M
V-----------------------------------------------------------------------
------------------------------------------------------------NREVLDQVER--
--G------------------YR---------------------------MP-------CP----------P
ECPES---------------LHD-L------MCQC-------------------------------------
--W-----------------RKDP--------EERP------------------------------------
---------------------------------------------------TFEYLQ-------------AF
LED---------------------------------------------------YF----------------
----------TST--------EP----Q--------------------------------------------
------------------------Y-----------------------------------Q-------P---
---------G-EN---L-------------------------------------------------------
------------------------------------------------------------------------
------------------------------------------------------------------------
------------------------------------------------------------------------
------------------------------------------------------------------------
------------------------------------------------------------------------
------------------------------------------------------------------------
------------------------------------------------------------------------
----------------------------------------------------------------
>ETE72284.1/1-493 Proto-oncogene tyrosine-protein kinase Src, partial [Ophiophagus hannah]
------------------------------------------------------------------------
------------------------------------------------------------------------
------------------------------------------------------------------------
------------------------------------------------------------------------
------------------------------------------------------------------------
------------------------------------------------------------------------
--------------------------------MPCQTTWTMG---------S--------------------
---------------S---------------------------------------------K----------
--S------------KP------K----DPS-----------------------------------------
Q-R----RR-------------------------------------------------------S-------
------------------------------------------------------------------------
------------LD------------ST-----------E---------N---------IH-----------
------------G----S-C-----------------------------S----------------------
------T---------------S------Q----------TPSKT--------------------T------
-VP---------------------------------------------------------------------
------------------------------------------------------------------------
----E-T--------------------------------------------------------HR-------
------T--PN--------------------RLF------------GN------------------------
TA----------------TE--PKL---------------------------------------------FG
-----------------------------------G------------------------------------
------------------------------------------------------------------------
------------------------------------------------------------------------
------------------------------------------------------------------------
------------------------------------------------------------------------
------------------------------------------------------------------------
------------------------------------------------------------------------
------------------------------------------------------------------------
------------------------------------------------------------------------
----------------------SN--------T--------SDMV----------------TS---------
---------------------------------------PQ-------------------------------
-----R--------CGAL-----------------------------A------------------------
------------------------------------------------------------------------
---------------------------------------------------------G--------------
-G----------V---------TTFVA---------------------------------------------
------------------LYDYESR-TESDLS--FKK-----------------------G---ERLQ----
-----ILNNT--------------------------------------------------------------
------------------------------------------------------------------------
------------------------------------------------------------------------
------------------------------------------------------------------------
----------------------EGDW------W------------LAH----SL-----------T------
-TGLKGYIP-------SNYVAPSD----------------------SIQ-AE-------------------E
WYFGKITRRESERLLLNP-ENPRGTFLARESETTK-------------------------------------
-------------------------G--AYCLSVSDFDNAKG-L-NVKH----YKIRKL-D-----------
-NG-GFYITSRTQFSSLQQLVAY------------------------------YS-----------------
-------------------------------R----------------------------------------
------------------------------------------------------------------------
------------------------------------------------------------------------
TWNG----------------------TTRV------AIKTLKPGTMS-------PEAFLQEAQ---VMKKLR
H---EKL-VQLVL-----ESL-MTFDFPLCEFLTT-----------------------ICSLVGSLLDFLKG
EMGKYLRLPQLVDMAA---------------------------------------------Q----------
---------------I--------ASGMAYVERMNYVHRDLRAANILVGENLVCKVADFGLARLIE------
------------DNEYTARQ-----------------------------------GAKFPIK---WTA----
----------PEAALYGRFTIKSDVWSFGILLTELA--TKGRVPYPG------------------------M
V-----------------------------------------------------------------------
------------------------------------------------------------NREVLDQVER--
--G------------------YR---------------------------MP-------CP----------P
ECPES---------------LHD-L------MCQC-------------------------------------
--W-----------------RKDP--------EERP------------------------------------
---------------------------------------------------TFEYLQ-------------AF
LED---------------------------------------------------YF----------------
----------TST--------EP----Q--------------------------------------------
------------------------Y-----------------------------------Q-------P---
---------G-EN---L-------------------------------------------------------
------------------------------------------------------------------------
------------------------------------------------------------------------
------------------------------------------------------------------------
------------------------------------------------------------------------
------------------------------------------------------------------------
------------------------------------------------------------------------
------------------------------------------------------------------------
----------------------------------------------------------------
>XP_034269667.1/1-495 proto-oncogene tyrosine-protein kinase Src [Pantherophis guttatus]
------------------------------------------------------------------------
------------------------------------------------------------------------
------------------------------------------------------------------------
------------------------------------------------------------------------
------------------------------------------------------------------------
------------------------------------------------------------------------
----------------------------------------MG---------S--------------------
---------------S---------------------------------------------K----------
--S------------KP------K----DPS-----------------------------------------
Q-R----RR-------------------------------------------------------S-------
------------------------------------------------------------------------
------------LD------------ST-----------E---------N---------IH-----------
------------G----S-C-----------------------------S----------------------
------T---------------S------Q----------TPSKT--------------------T------
-IP---------------------------------------------------------------------
------------------------------------------------------------------------
----E-T--------------------------------------------------------HR-------
------T--PS--------------------RLF------------GN------------------------
TA----------------TE--PKL---------------------------------------------FG
-----------------------------------G------------------------------------
------------------------------------------------------------------------
------------------------------------------------------------------------
------------------------------------------------------------------------
------------------------------------------------------------------------
------------------------------------------------------------------------
------------------------------------------------------------------------
------------------------------------------------------------------------
------------------------------------------------------------------------
----------------------SN--------T--------SDMV----------------TS---------
---------------------------------------PQ-------------------------------
-----R--------CGAL-----------------------------A------------------------
------------------------------------------------------------------------
---------------------------------------------------------G--------------
-G----------V---------TTFVA---------------------------------------------
------------------LYDYESR-TESDLS--FKK-----------------------G---ERLQ----
-----ILNNT--------------------------------------------------------------
------------------------------------------------------------------------
------------------------------------------------------------------------
------------------------------------------------------------------------
----------------------EGDW------W------------LAH----SL-----------T------
-TGQKGYIP-------SNYVAPSD----------------------SIQ-AE-------------------E
WYFGKITRRESERLLLNP-ENPRGTFLARESETTK-------------------------------------
-------------------------G--AYCLSVSDFDNAKG-L-NVKH----YKIRKL-D-----------
-NG-GFYITSRTQFSSLQQLVAY------------------------------YS-----------------
-------------------------------KHAD---GLCHRLTNVCPT-SK-------PQTQGLA-----
--------------------------------------------------KDAWEIPRESLRLEVKL--GQG
CFGEVWM----------------------------------------------------------------G
TWNG----------------------TTRV------AIKTLKPGTMS-------PEAFLQEAQ---VMKKLR
H---EKL-VQLYAVVSE-EPI-----YIVTEYMCK----------------------------GSLLDFLKG
EMGKYLRLPQLVDMAA---------------------------------------------Q----------
---------------I--------ASGMAYVERMNYVHRDLRAANILVGENLVCKVADFGLARLIE------
------------DNEYTARQ-----------------------------------GAKFPIK---WTA----
----------PEAALYGRFTIKSDVWSFGILLTELA--TKGRVPYPD-------------------------
------------------------------------------------------------------------
------------------------------------------------------------------------
---------------------------------------------------P--------------------
------------------------------------------------------------------------
--------------------------------EERP------------------------------------
---------------------------------------------------TFEYLQ-------------AF
LED---------------------------------------------------YF----------------
----------TST--------EP----Q--------------------------------------------
------------------------Y-----------------------------------Q-------P---
---------G-EN---L-------------------------------------------------------
------------------------------------------------------------------------
------------------------------------------------------------------------
------------------------------------------------------------------------
------------------------------------------------------------------------
------------------------------------------------------------------------
------------------------------------------------------------------------
------------------------------------------------------------------------
----------------------------------------------------------------
>KGL77798.1/1-408 Proto-oncogene tyrosine-protein kinase Src, partial [Tinamus guttatus]
------------------------------------------------------------------------
------------------------------------------------------------------------
------------------------------------------------------------------------
------------------------------------------------------------------------
------------------------------------------------------------------------
------------------------------------------------------------------------
------------------------------------------------------------------------
------------------------------------------------------------------------
------------------------------------------------------------------------
------------------------------------------------------------------------
------------------------------------------------------------------------
------------------------------------------------------------------------
------------------------------------------------------------------------
------------------------------------------------------------------------
------------------------------------------------------------------------
------------------------------------------------------------------------
------------------------------------------------------------------------
------------------------------------------------------------------------
------------------------------------------------------------------------
------------------------------------------------------------------------
------------------------------------------------------------------------
------------------------------------------------------------------------
------------------------------------------------------------------------
------------------------------------------------------------------------
------------------------------------------------------------------------
------------------------------------------------------------------------
------------------------------------------------------------------------
------------------------------------------------------------------------
------------------------------------------------------------------------
------------------------------------------------------------------------
------------------------------------------------------------------------
------------------------------------------------------------------------
------------------------------------------------------------------------
------------------------------------------------------------------------
------------------------------------------------------------------------
------------------------------------------------------------------------
------------------------------------------------------------------------
------------------------------------------------------------------------
------------------------------------------------------------------------
----------------------EGDW------W------------LAH----SL-----------T------
-TGQTGYIP-------SNYVAPSD----------------------SIQ-AE--------------------
-ETGPVPRCCGGDGALCQ-PCPPPAALSRLLLPA--------------------------------------
-------------------------G--AYCLSVSDFDNAKG-L-NVKH----YKIPKL-D-----------
-SG-GFYIPSRTQFSSLQQLVSY------------------------------YS-----------------
-------------------------------KHAD---GLCHRLTNVCPT-SK-------PQTQGLA-----
--------------------------------------------------KDAWEIPRESLRLEVKL--GQG
CFGEVWM----------------------------------------------------------------G
TWNG----------------------TTRV------AIKTLKPGTMS-------PEAFLQEAQ---VMKKLR
H---EKL-VQLYAVVSE-EPI-----YIVTEYMSK----------------------------GSLLDFLKG
EMGKYLRLPQLVDMAA---------------------------------------------Q----------
---------------I--------ASGMAYVERMNYVHRDLRAANILVGENLVCKVADFGLARLIE------
------------DNEYTARQ-----------------------------------GLQLAAP---ATC----
----------PPLSPSVEVLLRVQPALSSCFVPSLL---------AG------------------------M
V-----------------------------------------------------------------------
------------------------------------------------------------NREVLDQVER--
--G------------------YR---------------------------MP-------CP----------P
ECPES---------------LHD-L------MCQC-------------------------------------
--W-----------------RKDP--------EERP------------------------------------
---------------------------------------------------TFEYLQ-------------AF
LED---------------------------------------------------YF----------------
----------TST--------EP----Q--------------------------------------------
------------------------Y-----------------------------------Q-------P---
---------G-EN-----------------------------------------------------------
------------------------------------------------------------------------
------------------------------------------------------------------------
------------------------------------------------------------------------
------------------------------------------------------------------------
------------------------------------------------------------------------
------------------------------------------------------------------------
------------------------------------------------------------------------
----------------------------------------------------------------
>XP_010213742.1/1-486 PREDICTED: proto-oncogene tyrosine-protein kinase Src [Tinamus guttatus]
------------------------------------------------------------------------
------------------------------------------------------------------------
------------------------------------------------------------------------
------------------------------------------------------------------------
------------------------------------------------------------------------
------------------------------------------------------------------------
------------MGLPAPPPEARPGAAGEGRPEAEDGAKGAG---------L--------------------
---------------L---------------------------------------------P----------
--S------------RA------A----APG-----------------------------------------
Q-R----RR-------------------------------------------------------S-------
------------------------------------------------------------------------
------------LE------------PA-----------D---------S---------TH-----------
-----------HG----G-Y-----------------------------P----------------------
------A---------------S------Q----------TPNKS--------------------A------
-AP---------------------------------------------------------------------
------------------------------------------------------------------------
----D-A--------------------------------------------------------HR-------
------T--PS--------------------RTF------------GP------------------------
TA----------------AE--PKL---------------------------------------------FG
-----------------------------------G------------------------------------
------------------------------------------------------------------------
------------------------------------------------------------------------
------------------------------------------------------------------------
------------------------------------------------------------------------
------------------------------------------------------------------------
------------------------------------------------------------------------
------------------------------------------------------------------------
------------------------------------------------------------------------
----------------------FN--------T--------SDTI----------------TS---------
---------------------------------------PQ-------------------------------
-----R--------SGAL-----------------------------A------------------------
------------------------------------------------------------------------
---------------------------------------------------------G--------------
-G----------V---------TTFVA---------------------------------------------
------------------LYDYESR-TETDLS--FKK-----------------------G---ERLQ----
-----IVNNT--------------------------------------------------------------
------------------------------------------------------------------------
------------------------------------------------------------------------
------------------------------------------------------------------------
----------------------EGDW------W------------LAH----SL-----------T------
-TGQTGYIP-------SNYVAPSD----------------------SIQ-AE-------------------D
-------------------------------FFI--------------------------------------
-------------------------S--AYCLSVSDFDNAKG-L-NVKH----YKIPKL-D-----------
-SG-GFYIPSRTQFSSLQQLVSY------------------------------YS-----------------
-------------------------------KHAD---GLCHRLTNVCPT-SK-------PQTQGLA-----
--------------------------------------------------KDAWEIPRESLRLEVKL--GQG
CFGEVWM----------------------------------------------------------------G
TWNG----------------------TTRV------AIKTLKPGTMS-------PEAFLQEAQ---VMKKLR
H---EKL-VQLYAVVSE-EPI-----YIVTEYMSK----------------------------GSLLDFLKG
EMGKYLRLPQLVDMAA---------------------------------------------Q----------
---------------I--------ASGMAYVERMNYVHRDLRAANILVGENLVCKVADFGLARLIE------
------------DNEYTARQ----------------------------------------------------
----------------------------------------------G------------------------M
V-----------------------------------------------------------------------
------------------------------------------------------------NREVLDQVER--
--G------------------YR---------------------------MP-------CP----------P
ECPES---------------LHD-L------MCQC-------------------------------------
--W-----------------RKDP--------EERP------------------------------------
---------------------------------------------------TFEYLQ-------------AF
LED---------------------------------------------------YF----------------
----------TST--------EP----Q--------------------------------------------
------------------------Y-----------------------------------Q-------P---
---------G-EN---L-------------------------------------------------------
------------------------------------------------------------------------
------------------------------------------------------------------------
------------------------------------------------------------------------
------------------------------------------------------------------------
------------------------------------------------------------------------
------------------------------------------------------------------------
------------------------------------------------------------------------
----------------------------------------------------------------
>XP_027800929.1/1-591 proto-oncogene tyrosine-protein kinase Src [Marmota flaviventris]
------------------------------------------------------------------------
------------------------------------------------------------------------
------------------------------------------------------------------------
------------------------------------------------------------------------
------------------------------------------------------------------------
------------------------------------------------------------------------
----------------------------------------MG---------S--------------------
---------------N---------------------------------------------K----------
--S------------KP------K----DAS-----------------------------------------
Q-R----RR-------------------------------------------------------S-------
------------------------------------------------------------------------
------------LE------------PA-----------E---------S---------TH-----------
-------AA--GG----A-F-----------------------------P----------------------
------A---------------S------Q----------TPSKP--------------------A------
-SA---------------------------------------------------------------------
------------------------------------------------------------------------
----D-G--------------------------------------------------------LR-------
------G--PG--------------------AAF------------AP------------------------
AA----------------AE--PKL---------------------------------------------FG
-----------------------------------G------------------------------------
------------------------------------------------------------------------
------------------------------------------------------------------------
------------------------------------------------------------------------
------------------------------------------------------------------------
------------------------------------------------------------------------
------------------------------------------------------------------------
------------------------------------------------------------------------
------------------------------------------------------------------------
----------------------FN--------S--------SDTV----------------TS---------
---------------------------------------PQ-------------------------------
-----R--------AGPL-----------------------------A------------------------
------------------------------------------------------------------------
---------------------------------------------------------G--------------
-G----------V---------TTFVA---------------------------------------------
------------------LYDYESR-TETDLS--FKK-----------------------G---ERLQ----
-----IVNNT--------------------------------------------------------------
------------------------------------------------------------------------
------------------------------------------------------------------------
------------------------------------------------------------------------
----------------------EGDW------W------------LAH----SL-----------S------
-TGQTGYIP-------SNYVAPSD----------------------SIQ-AE-------------------E
WYFGKITRRESERLLLNT-ENPRGTFLVRESETTK-------------------------------------
-------------------------G--AYCLSVSDFDNAKG-L-NVKH----YKIRKL-D-----------
-SG-GFYITSRTQFNSLQQLVAY------------------------------YS-----------------
-------------------------------KHAD---GLCHRLTTVCPT-SK-------PQTQGLA-----
--------------------------------------------------KDAWEIPRESLRLEVKL--GQG
CFGEVWM----------------------------------------------------------------G
TWNG----------------------TTRV------AIKTLKPGTMS-------PEAFLQEAQ---VMKKLR
H---EKL-VQLYAVVSE-EPI-----YIVTEYMSK----------------------------GSLLDFLKG
ETGKYLRLPQLVDMAA---------------------------------------------Q----------
---------------VSWPIPPPTAGALPSSSQTCHGHSSLLSAP---SGRPAWSAAHFPLPTLLEPPTGAA
SGGSRQRTLPGHQEPLTDHE--TSVSFSVAVIYGDEKGALGAECSLQLPDLLPPTGAKFPIK---WTA----
----------PEAALYGRFTIKSDVWSFGILLTELT--TKGRVPYPG------------------------M
V-----------------------------------------------------------------------
------------------------------------------------------------NREVLDQVER--
--G------------------YR---------------------------MP-------CP----------P
ECPES---------------LHD-L------MCQC-------------------------------------
--W-----------------RKEP--------EERP------------------------------------
---------------------------------------------------TFEYLQ-------------AF
LED---------------------------------------------------YF----------------
----------TST--------EP----Q--------------------------------------------
------------------------Y-----------------------------------Q-------P---
---------G-EN---L-------------------------------------------------------
------------------------------------------------------------------------
------------------------------------------------------------------------
------------------------------------------------------------------------
------------------------------------------------------------------------
------------------------------------------------------------------------
------------------------------------------------------------------------
------------------------------------------------------------------------
----------------------------------------------------------------
>XP_029076073.1/1-569 proto-oncogene tyrosine-protein kinase Src isoform X1 [Monodon monoceros]
------------------------------------------------------------------------
------------------------------------------------------------------------
------------------------------------------------------------------------
------------------------------------------------------------------------
------------------------------------------------------------------------
------------------------------------------------------------------------
------------------------------------MHQARG-----TKQRC--------------------
-------------------------------------------------------------LLLGTSGAVGK
TDS------------KQ---RSQH----PAS-----------------------------------------
--PQAQWAH---------------------------------------------------------------
------------------------------------------------------------------------
------------SE------------VE-----------RRACFLHGLTSVRDTQAQGDMR-----------
-----------RG----P-------------------------------P----------------------
------P---------------------------------VNGTR--------------------PLGRQWE
TNP---------------------------------------------------------------------
------------------------------------------------------------------------
----TPA--------------------------------------------------------QG-------
-------------------------------AGL------------SC------------------------
PP----------------LP--PAM-----------------------------------------------
-----------------------------------A------------------------------------
------------------------------------------------------------------------
------------------------------------------------------------------------
------------------------------------------------------------------------
------------------------------------------------------------------------
------------------------------------------------------------------------
------------------------------------------------------------------------
------------------------------------------------------------------------
------------------------------------------------------------------------
----------------------LA----ILTRP--------TFCA---------------------------
------------------------------------------------------------------------
------------------------------------------------------------------------
------------------------------------------------------------------------
---------------------------------------------------------G--------------
-G----------V---------TTFVA---------------------------------------------
------------------LYDYESR-TETDLS--FKK-----------------------G---ERLQ----
-----IVNNT--------------------------------------------------------------
------------------------------------------------------------------------
------------------------------------------------------------------------
------------------------------------------------------------------------
----------------------EGDW------W------------LAH----SL-----------S------
-TGQTGYIP-------SNYVAPSD----------------------SIQ-AE-------------------E
WYFGKITRRESERLLLNA-ENPRGTFLVRESETTK-------------------------------------
-------------------------G--AYCLSVSDFDNAKG-L-NVKH----YKIRKL-D-----------
-SG-GFYITSRTQFSSLQQLVAY------------------------------YS-----------------
-------------------------------KHAD---GLCHRLTTVCPM-SK-------PQTQGLA-----
--------------------------------------------------KDAWEIPRESLRLEVKL--GQG
CFGEVWM----------------------------------------------------------------G
TWNG----------------------TTRV------AIKTLKPGTMS-------PEAFLQEAQ---VMKKLR
H---EKL-VQLYAVVSE-EPI-----YIVTEYMSK----------------------------GSLLDFLKG
ETGKYLRLPQLVDMAA---------------------------------------------Q----------
---------------I--------ASGMAYVERMNYVHRDLRAANILVGESLVCKVADFGLARLIE------
------------DNEYTARQ-----------------------------------GAKFPIK---WTA----
----------PEAALYGRFTIKSDVWSFGILLTELT--TKGRVPYPG------------------------M
V-----------------------------------------------------------------------
------------------------------------------------------------NREVLDQVER--
--G------------------YR---------------------------MP-------CP----------P
ECPES---------------LHD-L------MCQC-------------------------------------
--W-----------------RKDP--------EERP------------------------------------
---------------------------------------------------TFEYLQ-------------AF
LED---------------------------------------------------YF----------------
----------TST--------EP----Q--------------------------------------------
------------------------Y-----------------------------------Q-------P---
---------G-EN---L-------------------------------------------------------
------------------------------------------------------------------------
------------------------------------------------------------------------
------------------------------------------------------------------------
------------------------------------------------------------------------
------------------------------------------------------------------------
------------------------------------------------------------------------
------------------------------------------------------------------------
----------------------------------------------------------------
>XP_008533472.1/1-589 PREDICTED: proto-oncogene tyrosine-protein kinase Src [Equus przewalskii]
------------------------------------------------------------------------
------------------------------------------------------------------------
------------------------------------------------------------------------
------------------------------------------------------------------------
------------------------------------------------------------------------
------------------------------------------------------------------------
---------------------------------------MDN---------E--------------------
---------------K---------------------------------------------T----------
--D------------KT------K----DSE-----------------------------------------
L-G----GE-------------------------------------------------------A-------
------------------------------------------------------------------------
------------LQ------------PR-----------P---------S---------HL-------CTGR
STPAGVYTL--HG----R-P-----------------------------P----------------------
------S---------------F------I----------SPPTPTHILGPASIPCWGTLGEGPGV------
-VA---------------------------------------------------------------------
------------------------------------------------------------------------
----HPG--------------------------------------------------------LQ-------
------KG-PS--------------------TLL------------NP------------------------
EG----------------LF--SRQ--------------------------------------------EHG
-----------------------------------R------------------------------------
------------------------------------------------------------------------
------------------------------------------------------------------------
------------------------------------------------------------------------
------------------------------------------------------------------------
------------------------------------------------------------------------
------------------------------------------------------------------------
------------------------------------------------------------------------
------------------------------------------------------------------------
----------------------SE--------K--------GSDL----------------PS---------
---------------------------------------YE-------------------------------
-----R--------ASQE------------------------------------------------------
------------------------------------------------------------------------
------------------------------------------------------VKPG--------------
-G----------V---------TTFVA---------------------------------------------
------------------LYDYESR-TETDLS--FKK-----------------------G---ERLQ----
-----IVNNT-------------------------------------------------------RKVDVS-
------------------------------------------------------------------------
------------------------------------------------------------------------
------------------------------------------------QTWFTFRWLQR-------------
----------------------EGDW------W------------LAH----SL-----------S------
-TGQTGYIP-------SNYVAPSD----------------------SIQ-AE-------------------E
WYFGKITRRESERLLLNV-ENPRGTFLVRESETTK-------------------------------------
-------------------------G--AYCLSVSDFDNAKG-L-NVKH----YKIRKL-D-----------
-SG-GFYITSRTQFNSLQQLVAY------------------------------YS-----------------
-------------------------------KHAD---GLCHRLTTVCPT-SK-------PQTQGLA-----
--------------------------------------------------KDAWEIPRESLRLEVKL--GQG
CFGEVWM----------------------------------------------------------------G
TWNG----------------------TTRV------AIKTLKPGTMS-------PEAFLQEAQ---VMKKLR
H---EKL-VQLYAVVSE-EPI-----YIVTEYMSK----------------------------GSLLDFLKG
ETGKYLRLPQLVDMAA---------------------------------------------Q----------
---------------I--------ASGMAYVERMNYVHRDLRAANILVGENLVCKVADFGLARLIE------
------------DNEYTARQ-----------------------------------GAKFPIK---WTA----
----------PEAALYGRFTIKSDVWSFGILLTELT--TKGRVPYPG------------------------M
V-----------------------------------------------------------------------
------------------------------------------------------------NREVLDQVER--
--G------------------YR---------------------------MP-------CP----------P
ECPES---------------LHD-L------MCQC-------------------------------------
--W-----------------RKEP--------EERP------------------------------------
---------------------------------------------------TFEYLQ-------------AF
LED---------------------------------------------------YF----------------
----------TST--------EP----Q--------------------------------------------
------------------------Y-----------------------------------Q-------P---
---------G-EN---L-------------------------------------------------------
------------------------------------------------------------------------
------------------------------------------------------------------------
------------------------------------------------------------------------
------------------------------------------------------------------------
------------------------------------------------------------------------
------------------------------------------------------------------------
------------------------------------------------------------------------
----------------------------------------------------------------
>XP_017197123.1/1-612 PREDICTED: proto-oncogene tyrosine-protein kinase Src isoform X1 [Oryctolagus cuniculus]
------------------------------------------------------------------------
------------------------------------------------------------------------
------------------------------------------------------------------------
------------------------------------------------------------------------
------------------------------------------------------------------------
--------------------------------------------------MGAGRASRGLRSGPSGPRCPLG
ASDENGEVTRLETQSGRGGAGPPVQGQDPRASGTGPWAAARA---------S--------------------
---------------P---------------------------------------------G----------
--T------------RA------S----GAA-----------------------------------------
A-W----SR-------------------------------------------------------P-------
------------------------------------------------------------------------
------------ES------------AP-----------R---------R---------GP-----------
-----------TA----P-S-----------------------------P----------------------
------A---------------R------R----------PPNKP--------------------A------
-SA---------------------------------------------------------------------
------------------------------------------------------------------------
----D-G--------------------------------------------------------HR-------
------G--PS--------------------AAF------------AP------------------------
AA----------------AE--PKL---------------------------------------------FG
-----------------------------------G------------------------------------
------------------------------------------------------------------------
------------------------------------------------------------------------
------------------------------------------------------------------------
------------------------------------------------------------------------
------------------------------------------------------------------------
------------------------------------------------------------------------
------------------------------------------------------------------------
------------------------------------------------------------------------
----------------------FN--------S--------SDTV----------------TS---------
---------------------------------------PQ-------------------------------
-----R--------AGPL-----------------------------A------------------------
------------------------------------------------------------------------
---------------------------------------------------------G--------------
-G----------V---------TTFVA---------------------------------------------
------------------LYDYESR-TETDLS--FKK-----------------------G---ERLQ----
-----IVNNT-------------------------------------------------------RKVDVS-
------------------------------------------------------------------------
------------------------------------------------------------------------
------------------------------------------------QTWFTFRWLQR-------------
----------------------EGDW------W------------LAH----SL-----------S------
-TGQTGYIP-------SNYVAPSD----------------------SIQ-AE-------------------E
WYFGKITRRESERLLLNA-ENPRGTFLVRESETTK-------------------------------------
-------------------------G--AYCLSVSDFDNAKG-L-NVKH----YKIRKL-D-----------
-SG-GFYITSRTQFSSLQQLVAY------------------------------YS-----------------
-------------------------------KHAD---GLCHRLTTVCPT-SK-------PQTQGLA-----
--------------------------------------------------KDAWEIPRESLRLEVKL--GQG
CFGEVWM----------------------------------------------------------------G
TWNG----------------------TTRV------AIKTLKPGTMS-------PEAFLQEAQ---VMKKLR
H---EKL-VQLYAVVSE-EPI-----YIVTEYMSK----------------------------GSLLDFLKG
ETGKYLRLPQLVDMAA---------------------------------------------Q----------
---------------I--------ASGMAYVERMNYVHRDLRAANILVGENLVCKVADFGLARLIE------
------------DNEYTARQ-----------------------------------GAKFPIK---WTA----
----------PEAALYGRFTIKSDVWSFGILLTELT--TKGRVPYPG------------------------M
V-----------------------------------------------------------------------
------------------------------------------------------------NREVLDQVER--
--G------------------YR---------------------------MP-------CP----------P
ECPES---------------LHD-L------MCQC-------------------------------------
--W-----------------RKEP--------EERP------------------------------------
---------------------------------------------------TFEYLQ-------------AF
LED---------------------------------------------------YF----------------
----------TST--------EP----Q--------------------------------------------
------------------------Y-----------------------------------Q-------P---
---------G-EN---L-------------------------------------------------------
------------------------------------------------------------------------
------------------------------------------------------------------------
------------------------------------------------------------------------
------------------------------------------------------------------------
------------------------------------------------------------------------
------------------------------------------------------------------------
------------------------------------------------------------------------
----------------------------------------------------------------
>EHB05434.1/1-736 Neuronal proto-oncogene tyrosine-protein kinase Src [Heterocephalus glaber]
------------------------------------------------------------------------
------------------------------------------------------------------------
------------------------------------------------------------------------
------------------------------------------------------------------------
------------------------------------------------------------------------
------------------------------------------------------------------------
---------------------------------------MYG---------S--------------------
---------------I---------------------------------------------R----------
--E------------HA------H----GVQ-----------------------------------------
T-H----RG-------------------------------------------------------A-------
------------------------------------------------------------------------
------------ET------------LG-----------Q---------G---------SL-----------
--------R--HT----R-A-----------------------------F----------------------
------V---------------Q------D----------TTVKP--------------------R------
-SA---------------------------------------------------------------------
------------------------------------------------------------------------
----G-------------------------------------------------------------------
---------KG--------------------RSW------------TV------------------------
GH----------------SE--EET--------------------------------------------PVK
-----------------------------------D------------------------------------
------------------------------------------------------------------------
------------------------------------------------------------------------
------------------------------------------------------------------------
------------------------------------------------------------------------
------------------------------------------------------------------------
------------------------------------------------------------------------
------------------------------------------------------------------------
------------------------------------------------------------------------
----------------------EG--------H--------AGA----------------------------
------------------------------------------------------------------------
--------------EGCV-----------------------------A------------------------
------------------------------------------------------------------------
---------------------------------------------------------G--------------
-G----------V---------TTFVA---------------------------------------------
------------------LYDYESR-TETDLS--FKK-----------------------G---ERLQ----
-----IVNNT-------------------------------------------------------RKVDVRC
VTRYMGGGLGGSYAGAWAAVCMPWKSDCLGPARGPTGRSLGTVCALPKVSPTSLNNLSELMSLLKLPSCPSF
QSCHTPVHKAPTQGLGSKSPEAPRVKVTQLVSRVAGGMGVADPSPQAALPGVTPSLPMDPLLCPLVALDVRP
LWLPPCPLPQHRLALLLSPPLTTPISASSLLSGSRLLLPPLFLDPCSSQTWFTFRWLQR-------------
----------------------EGDW------W------------LAH----SL-----------S------
-TGQTGYIP-------SNYVAPSD----------------------SIQ-AE-------------------E
WYFGKITRRESERLLLNT-ENPRGTFLVRESETTK-------------------------------------
-------------------------G--AYCLSVSDFDNAKG-L-NVKH----YKIRKL-D-----------
-SG-GFYITSRTQFNSLQQLVVY------------------------------YS-----------------
-------------------------------KHAD---GLCHRLTTVCPT-SK-------PQTQGLA-----
--------------------------------------------------KDAWEIPRESLRLEVKL--GQG
CFGEVWM----------------------------------------------------------------G
TWNG----------------------TTRV------AIKTLKPGTMS-------PEAFLQEAQ---VMKKLR
H---EKL-VQLYAVVSE-EPI-----YIVTEYMSK----------------------------GSLLDFLKG
ETGKYLRLPQLVDMAA---------------------------------------------Q----------
---------------I--------ASGMAYVERMNYVHRDLRAANILVGENLVCKVADFGLARLIE------
------------DNEYTARQ-----------------------------------GAKFPIK---WTA----
----------PEAALYGRFTIKSDVWSFGILLTELT--TKGRVPYPG------------------------M
V-----------------------------------------------------------------------
------------------------------------------------------------NREVLDQVER--
--G------------------YR---------------------------MP-------CP----------P
ECPES---------------LHD-L------MCQC-------------------------------------
--W-----------------RKEP--------EERP------------------------------------
---------------------------------------------------TFEYLQ-------------AF
LED---------------------------------------------------YF----------------
----------TST--------EP----Q--------------------------------------------
------------------------Y-----------------------------------Q-------P---
---------G-EN---L-------------------------------------------------------
------------------------------------------------------------------------
------------------------------------------------------------------------
------------------------------------------------------------------------
------------------------------------------------------------------------
------------------------------------------------------------------------
------------------------------------------------------------------------
------------------------------------------------------------------------
----------------------------------------------------------------
>XP_040978382.1/1-455 proto-oncogene tyrosine-protein kinase Src isoform X4 [Aquila chrysaetos chrysaetos]
------------------------------------------------------------------------
------------------------------------------------------------------------
------------------------------------------------------------------------
------------------------------------------------------------------------
------------------------------------------------------------------------
------------------------------------------------------------------------
------------------------------------------------------------------------
------------------------------------------------------------------------
---------------MP------R----VAG-----------------------------------------
-------EK---------------------------------------------------------------
------------------------------------------------------------------------
------------------------------------------------------------------------
-------------------D-----------------------------P----------------------
------------------------------------------------------------------------
------------------------------------------------------------------------
------------------------------------------------------------------------
------------------------------------------------------------------------
-------------------------------AGL--------------------------------------
------------------------------------------------------------------------
-----------------------------------G------------------------------------
------------------------------------------------------------------------
------------------------------------------------------------------------
------------------------------------------------------------------------
------------------------------------------------------------------------
------------------------------------------------------------------------
------------------------------------------------------------------------
------------------------------------------------------------------------
------------------------------------------------------------------------
------------------------------------------------------------------------
------------------------------------------------------------------------
------------------------------------------------------------------------
------------------------------------------------------------------------
------------------------------------------------------------------------
-G----------L---------EGMVP---------------------------------------------
------------------LVSTSRGDAEPALG---CR-----------------------GWRSSRDH----
--------PC--------------------------------------------------------------
------------------------------------------------------------------------
------------------------------------------------------------------------
------------------------------------------------------------------------
----------------------PGDG------P------------DSRLLSPPL-----------L------
-LGESSSLH-------AQSCSPTP--------------------------TP-------------------R
W--DPMGSTRLRRI-----SPPSPSVLPA-------------------------------------------
-------------------------G--AYCLSVSDFDNAKG-L-NVKH----YKIRKL-D-----------
-SG-GFYITSRTQFNSLQQLVAY------------------------------YS-----------------
-------------------------------KHAD---GLCHRLTNVCPT-SK-------PQTQGLA-----
--------------------------------------------------KDAWEIPRESLRLEVKL--GQG
CFGEVWM----------------------------------------------------------------G
TWNG----------------------TTRV------AIKTLKPGTMS-------PEAFLQEAQ---VMKKLR
H---EKL-VQLYAVVSE-EPI-----YIVTEYMSK----------------------------GSLLDFLKG
EMGKYLRLPQLVDMAA---------------------------------------------Q----------
---------------I--------ASGMAYVERMNYVHRDLRAANILVGENLVCKVADFGLARLIE------
------------DNEYTARQ-----------------------------------GAKFPIK---WTA----
----------PEAALYGRFTIKSDVWSFGILLTELT--TKGRVPYPG------------------------M
V-----------------------------------------------------------------------
------------------------------------------------------------NREVLDQVER--
--G------------------YR---------------------------MP-------CP----------P
ECPES---------------LHD-L------MCQC-------------------------------------
--W-----------------RKDP--------EERP------------------------------------
---------------------------------------------------TFEYLQ-------------AF
LED---------------------------------------------------YF----------------
----------TST--------EP----Q--------------------------------------------
------------------------Y-----------------------------------Q-------P---
---------G-EN---L-------------------------------------------------------
------------------------------------------------------------------------
------------------------------------------------------------------------
------------------------------------------------------------------------
------------------------------------------------------------------------
------------------------------------------------------------------------
------------------------------------------------------------------------
------------------------------------------------------------------------
----------------------------------------------------------------
>VFV16965.1/1-386 v-src sarcoma (schmidt-ruppin a-2) viral oncogene, partial [Lynx pardinus]
------------------------------------------------------------------------
------------------------------------------------------------------------
------------------------------------------------------------------------
------------------------------------------------------------------------
------------------------------------------------------------------------
------------------------------------------------------------------------
------------------------------------------------------------------------
------------------------------------------------------------------------
------------------------------------------------------------------------
------------------------------------------------------------------------
------------------------------------------------------------------------
------------------------------------------------------------------------
------------------------------------------------------------------------
------------------------------------------------------------------------
------------------------------------------------------------------------
------------------------------------------------------------------------
------------------------------------------------------------------------
------------------------------------------------------------------------
------------------------------------------------------------------------
------------------------------------------------------------------------
------------------------------------------------------------------------
------------------------------------------------------------------------
------------------------------------------------------------------------
------------------------------------------------------------------------
------------------------------------------------------------------------
------------------------------------------------------------------------
------------------------------------------------------------------------
------------------------------------------------------------------------
------------------------------------------------------------------------
------------------------------------------------------------------------
------------------------------------------------------------------------
------------------------------------------------------------------------
------------------------------------------------------------------------
------------------------------------------------------------------------
------------------------------------------------------------------------
------------------------------------------------------------------------
------------------------------------------------------------------------
------------------------------------------------------------------------
------------------------------------------------------------------------
------------------------------------------------------------------------
------------------------------------------------------------------------
WYFGKITRRESERLLLNA-ENPRGTFLVRESETTK-------------------------------------
-------------------------G-------VDAWPRGHP-VCPLCVPRVCLHTHTV-G-----------
-QG-GPRADTLLNSTSPPPPPPL------------------------------SS-----------------
-------------------------------EHAD---GLCHRLTTVCPT-SK-------PQTQGLA-----
--------------------------------------------------KDAWEIPRESLRLEVKL--GQG
CFGEVWM----------------------------------------------------------------G
TWNG----------------------TTRV------AIKTLKPGTMS-------PEAFLQEAQ---VMKKLR
H---EKL-VQLYAVVSE-EPI-----YIVTEYMSK----------------------------GSLLDFLKG
ETGKYLRLPQLVDMAA---------------------------------------------Q----------
---------------I--------ASGMAYVERMNYVHRDLRAANILVGENLVCKVADFGLARLIE------
------------DNEYTARQ-----------------------------------GAKFPIK---WTA----
----------PEAALYGRFTIKSDVWSFGILLTELT--TKGRVPYPG------------------------M
V-----------------------------------------------------------------------
------------------------------------------------------------NREVLDQVER--
--G------------------YR---------------------------MP-------CP----------P
ECPES---------------LHD-L------MCQC-------------------------------------
--W-----------------RKEP--------EERP------------------------------------
---------------------------------------------------TFEYLQ-------------AF
LED---------------------------------------------------YF----------------
----------TST--------EP----Q--------------------------------------------
------------------------Y-----------------------------------Q-------P---
---------G-EN---L-------------------------------------------------------
------------------------------------------------------------------------
------------------------------------------------------------------------
------------------------------------------------------------------------
------------------------------------------------------------------------
------------------------------------------------------------------------
------------------------------------------------------------------------
------------------------------------------------------------------------
----------------------------------------------------------------
>KAF5917564.1/1-341 hypothetical protein HPG69_017456 [Diceros bicornis minor]
------------------------------------------------------------------------
------------------------------------------------------------------------
------------------------------------------------------------------------
------------------------------------------------------------------------
------------------------------------------------------------------------
------------------------------------------------------------------------
---------------------------------------------------M--------------------
------------------------------------------------------------------------
---------------RD-------------------------------------------------------
------------------------------------------------------------------------
------------------------------------------------------------------------
------------------------------------------------------------------------
-----------LG-----------------------------------------------------------
------------------------------------------------------------------------
------------------------------------------------------------------------
------------------------------------------------------------------------
------------------------------------------------------------------------
------------------------------------------------------------------------
TS----------------------------------------------------------------------
------------------------------------------------------------------------
------------------------------------------------------------------------
------------------------------------------------------------------------
------------------------------------------------------------------------
------------------------------------------------------------------------
------------------------------------------------------------------------
------------------------------------------------------------------------
------------------------------------------------------------------------
------------------------------------------------------------------------
------------------------------------------------------------------------
------------------------------------------------------------------------
------------------------------------------------------------------------
------------------------------------------------------------------------
------------------------------------------------------------------------
------------------------------------------------------------------------
--------------------------TSRHLG--YSE-----------------------------------
-----IL-----------------------------------------------------------------
------------------------------------------------------------------------
------------------------------------------------------------------------
------------------------------------------------------------------------
--------------------------------W---------------------------------------
----------------------------------------------SFQ-AR--------------------
------------------------------------------------------------------------
----------------------------VVC--------------DLNK----LAVKTT-------------
-GA---------------------------------------------------------------------
-------------------------------EHAD---GLCHRLTTVCPT-SK-------PQTQGLA-----
--------------------------------------------------KDAWEIPRESLRLEVKL--GQG
CFGEVWM----------------------------------------------------------------G
TWNG----------------------TTRV------AIKTLKPGTMS-------PEAFLQEAQ---VMKKLR
H---EKL-VQLYAVVSE-EPI-----YIVTEYMSK----------------------------GSLLDFLKG
ETGKYLRLPQLVDMAA---------------------------------------------Q----------
---------------I--------ASGMAYVERMNYVHRDLRAANILVGENLVCKVADFGLARLIE------
------------DNEYTARQ-----------------------------------GAKFPIK---WTA----
----------PEAALYGRFTIKSDVWSFGILLTELT--TKGRVPYPG------------------------M
V-----------------------------------------------------------------------
------------------------------------------------------------NREVLDQVER--
--G------------------YR---------------------------MP-------CP----------P
ECPES---------------LHD-L------MCQC-------------------------------------
--W-----------------RKEP--------EERP------------------------------------
---------------------------------------------------TFEYLQ-------------AF
LED---------------------------------------------------YF----------------
----------TST--------EP----Q--------------------------------------------
------------------------Y-----------------------------------Q-------P---
---------G-EN---L-------------------------------------------------------
------------------------------------------------------------------------
------------------------------------------------------------------------
------------------------------------------------------------------------
------------------------------------------------------------------------
------------------------------------------------------------------------
------------------------------------------------------------------------
------------------------------------------------------------------------
----------------------------------------------------------------
>XP_021102506.1/1-565 proto-oncogene tyrosine-protein kinase Src isoform X3 [Heterocephalus glaber]
------------------------------------------------------------------------
------------------------------------------------------------------------
------------------------------------------------------------------------
------------------------------------------------------------------------
------------------------------------------------------------------------
------------------------------------------------MAPARDEDAEAQRREPTCLGTHRR
ERWSRVFSPRPQTPTPGVCAKTPGCFPDLLGQHCLPPARTMG---------S--------------------
---------------N---------------------------------------------K----------
--S------------KP------K----DAG-----------------------------------------
P-R----RR-------------------------------------------------------S-------
------------------------------------------------------------------------
------------LE------------PA-----------E---------S---------VH-----------
------GPG--GG----A-F-----------------------------P----------------------
------A---------------S------Q----------TPSKP--------------------A------
-SA---------------------------------------------------------------------
------------------------------------------------------------------------
----D-G--------------------------------------------------------HR-------
------G--PA--------------------AAF------------AP------------------------
AA----------------AE--SKL---------------------------------------------FG
-----------------------------------G------------------------------------
------------------------------------------------------------------------
------------------------------------------------------------------------
------------------------------------------------------------------------
------------------------------------------------------------------------
------------------------------------------------------------------------
------------------------------------------------------------------------
------------------------------------------------------------------------
------------------------------------------------------------------------
----------------------FN--------S--------SDTV----------------TS---------
---------------------------------------PQ-------------------------------
-----R--------AGPL-----------------------------A------------------------
------------------------------------------------------------------------
---------------------------------------------------------G--------------
-G----------V---------TTFVA---------------------------------------------
------------------LYDYESR-TETDLS--FKK-----------------------G---ERLQ----
-----IVNNT-------------------------------------------------------RKVDVS-
------------------------------------------------------------------------
------------------------------------------------------------------------
------------------------------------------------QTWFTFRWLQR-------------
----------------------EGDW------W------------LAH----SL-----------S------
-TGQTGYIP-------SNYVAPSD----------------------SIQ-AE-------------------E
WYFGKITRRESERLLLNT-ENPRGTFLVRESETTK-------------------------------------
-------------------------G--AYCLSVSDFDNAKG-L-NVKH----YKIRKL-D-----------
-SG-GFYITSRTQFNSLQQLVVY------------------------------YS-----------------
-------------------------------R----------------------------------------
------------------------------------------------------------------------
------------------------------------------------------------------------
TWNG----------------------TTRV------AIKTLKPGTMS-------PEAFLQEAQ---VMKKLR
H---EKL-VQLYAVVSE-EPI-----YIVTEYMSK----------------------------GSLLDFLKG
ETGKYLRLPQLVDMAA---------------------------------------------Q----------
---------------I--------ASGMAYVERMNYVHRDLRAANILVGENLVCKVADFGLARLIE------
------------DNEYTARQ-----------------------------------GAKFPIK---WTA----
----------PEAALYGRFTIKSDVWSFGILLTELT--TKGRVPYPG------------------------M
V-----------------------------------------------------------------------
------------------------------------------------------------NREVLDQVER--
--G------------------YR---------------------------MP-------CP----------P
ECPES---------------LHD-L------MCQC-------------------------------------
--W-----------------RKEP--------EERP------------------------------------
---------------------------------------------------TFEYLQ-------------AF
LED---------------------------------------------------YF----------------
----------TST--------EP----Q--------------------------------------------
------------------------Y-----------------------------------Q-------P---
---------G-EN---L-------------------------------------------------------
------------------------------------------------------------------------
------------------------------------------------------------------------
------------------------------------------------------------------------
------------------------------------------------------------------------
------------------------------------------------------------------------
------------------------------------------------------------------------
------------------------------------------------------------------------
----------------------------------------------------------------
>XP_027414381.1/1-706 proto-oncogene tyrosine-protein kinase Src isoform X1 [Bos indicus x Bos taurus]
------------------------------------------------------------------------
------------------------------------------------------------------------
------------------------------------------------------------------------
------------------------------------------------------------------------
-------------------------------------MGGCPMGREHSQGGVGAGLPWPVPPPFHSLAAGTP
GVGRPRAGLSQVTGGDSSRHASSFLPLPAGPLLPARALPPSSSPPRAAASSSSSSASLSLSICLSRPGIHSG
PGAGAARPPCARTPGRPAVRLPVRLSARCVRLPAGPVSRTMG---------S--------------------
---------------N---------------------------------------------K----------
--S------------KP------K----DAS-----------------------------------------
Q-R----RR-------------------------------------------------------S-------
------------------------------------------------------------------------
------------LE------------SA-----------E---------N---------TH-----------
GGGGGGGGG--GG----A-F-----------------------------P----------------------
------S---------------S------Q----------TPSKP--------------------A------
-SS---------------------------------------------------------------------
------------------------------------------------------------------------
----D-G--------------------------------------------------------HR-------
------G--PN--------------------TAF------------AP------------------------
AA----------------AE--PKL---------------------------------------------FG
-----------------------------------G------------------------------------
------------------------------------------------------------------------
------------------------------------------------------------------------
------------------------------------------------------------------------
------------------------------------------------------------------------
------------------------------------------------------------------------
------------------------------------------------------------------------
------------------------------------------------------------------------
------------------------------------------------------------------------
----------------------FN--------S--------SDTV----------------TS---------
---------------------------------------PQ-------------------------------
-----R--------AGPL-----------------------------S------------------------
------------------------------------------------------------------------
---------------------------------------------------------G--------------
-G----------V---------TTFVA---------------------------------------------
------------------LYDYESR-TETDLS--FKK-----------------------G---ERLQ----
-----IVNNT-------------------------------------------------------RKVDVS-
------------------------------------------------------------------------
------------------------------------------------------------------------
------------------------------------------------QTWFTFRWLQR-------------
----------------------EGDW------W------------LAH----SL-----------S------
-TGQTGYIP-------SNYVAPSD----------------------SIQ-AE-------------------E
WYFGKITRRESERLLLNA-ENPRGTFLVRESETTK--------------------------G----------
----------------------------AYCLSVSDFDNAKG-L-NVKH----YKIRKL-D-----------
-SG-GFYITSRTQFNSLQQLVAY------------------------------YS-----------------
-------------------------------KHAD---GLCHRLTTVCPT-SK-------PQTQGLA-----
--------------------------------------------------KDAWEIPRESLRLEVKL--GQG
CFGEVWM----------------------------------------------------------------G
TWNG----------------------TTRV------AIKTLKPGTMS-------PEAFLQEAQ---VMKKLR
H---EKL-VQLYAVVSE-EPI-----YIVTEYMSK----------------------------GSLLDFLKG
ETGKYLRLPQLVDMAA---------------------------------------------Q----------
---------------I--------ASGMAYVERMNYVHRDLRAANILVGESLVCKVADFGLARLIE------
------------DNEYTARQ-----------------------------------GAKFPIK---WTA----
----------PEAALYGRFTIKSDVWSFGILLTELT--TKGRVPYPG------------------------M
V-----------------------------------------------------------------------
------------------------------------------------------------NREVLDQVER--
--G------------------YR---------------------------MP-------CP----------P
ECPES---------------LHD-L------MCQC-------------------------------------
--W-----------------RKDP--------EERP------------------------------------
---------------------------------------------------TFEYLQ-------------AF
LED---------------------------------------------------YF----------------
----------TST--------EP----Q--------------------------------------------
------------------------Y-----------------------------------Q-------P---
---------G-EN---L-------------------------------------------------------
------------------------------------------------------------------------
------------------------------------------------------------------------
------------------------------------------------------------------------
------------------------------------------------------------------------
------------------------------------------------------------------------
------------------------------------------------------------------------
------------------------------------------------------------------------
----------------------------------------------------------------
>XP_042086301.1/1-625 proto-oncogene tyrosine-protein kinase Src isoform X1 [Ovis aries]
------------------------------------------------------------------------
------------------------------------------------------------------------
------------------------------------------------------------------------
------------------------------------------------------------------------
------------------------------------------------------------------------
-MEPPDQREDCCIGLNPEVQRSDLPSYERERHQDLKPVLQTSPLLDHAPPETGSGQSISVSPCGDGQRACCI
VGA----------------------------VNTVPGSRTMG---------S--------------------
---------------N---------------------------------------------K----------
--S------------KP------K----DAS-----------------------------------------
Q-R----RR-------------------------------------------------------S-------
------------------------------------------------------------------------
------------LE------------PA-----------E---------N---------TH-----------
GGGGGGGGG--GG----A-F-----------------------------P----------------------
------S---------------S------Q----------TPSKP--------------------A------
-SS---------------------------------------------------------------------
------------------------------------------------------------------------
----D-G--------------------------------------------------------HR-------
------G--PN--------------------TAF------------AP------------------------
AA----------------AE--PKL---------------------------------------------FG
-----------------------------------G------------------------------------
------------------------------------------------------------------------
------------------------------------------------------------------------
------------------------------------------------------------------------
------------------------------------------------------------------------
------------------------------------------------------------------------
------------------------------------------------------------------------
------------------------------------------------------------------------
------------------------------------------------------------------------
----------------------FN--------S--------SDTV----------------TS---------
---------------------------------------PQ-------------------------------
-----R--------AGPL-----------------------------A------------------------
------------------------------------------------------------------------
---------------------------------------------------------G--------------
-G----------V---------TTFVA---------------------------------------------
------------------LYDYESR-TETDLS--FKK-----------------------G---ERLQ----
-----IVNNT--------------------------------------------------------------
------------------------------------------------------------------------
------------------------------------------------------------------------
------------------------------------------------------------------------
----------------------EGDW------W------------LAH----SL-----------S------
-TGQTGYIP-------SNYVAPSD----------------------SIQ-AE-------------------E
WYFGKITRRESERLLLNA-ENPRGTFLVRESETTK--------------------------G----------
----------------------------AYCLSVSDFDNAKG-L-NVKH----YKIRKL-D-----------
-SG-GFYITSRTQFTSLQQLVAY------------------------------YS-----------------
-------------------------------KHAD---GLCHRLTTVCPT-SK-------PQTQGLA-----
--------------------------------------------------KDAWEIPRESLRLEVKL--GQG
CFGEVWM----------------------------------------------------------------G
TWNG----------------------TTRV------AIKTLKPGTMS-------PEAFLQEAQ---VMKKLR
H---EKL-VQLYAVVSE-EPI-----YIVTEYMSK----------------------------GSLLDFLKG
ETGKYLRLPQLVDMAA---------------------------------------------Q----------
---------------I--------ASGMAYVERMNYVHRDLRAANILVGESLVCKVADFGLARLIE------
------------DNEYTARQ-----------------------------------GAKFPIK---WTA----
----------PEAALYGRFTIKSDVWSFGILLTELT--TKGRVPYPG------------------------M
V-----------------------------------------------------------------------
------------------------------------------------------------NREVLDQVER--
--G------------------YR---------------------------MP-------CP----------P
ECPES---------------LHD-L------MCQC-------------------------------------
--W-----------------RKDP--------EERP------------------------------------
---------------------------------------------------TFEYLQ-------------AF
LED---------------------------------------------------YF----------------
----------TST--------EP----Q--------------------------------------------
------------------------Y-----------------------------------Q-------P---
---------G-EN---L-------------------------------------------------------
------------------------------------------------------------------------
------------------------------------------------------------------------
------------------------------------------------------------------------
------------------------------------------------------------------------
------------------------------------------------------------------------
------------------------------------------------------------------------
------------------------------------------------------------------------
----------------------------------------------------------------
>XP_026934142.1/1-503 proto-oncogene tyrosine-protein kinase Src isoform X2 [Lagenorhynchus obliquidens]
------------------------------------------------------------------------
------------------------------------------------------------------------
------------------------------------------------------------------------
------------------------------------------------------------------------
------------------------------------------------------------------------
------------------------------------------------------------------------
----------------------------------------MG---------S--------------------
---------------N---------------------------------------------K----------
--S------------KP------K----DAS-----------------------------------------
Q-R----RR-------------------------------------------------------S-------
------------------------------------------------------------------------
------------LE------------PA-----------D---------N---------THGGCGGGGGGGG
GGGGGGGGG--GG----A-F-----------------------------P----------------------
------T---------------S------Q----------TPSKP--------------------A------
-SA---------------------------------------------------------------------
------------------------------------------------------------------------
----D-G--------------------------------------------------------HR-------
------G--PS--------------------TAF------------AP------------------------
AA----------------AE--PKL---------------------------------------------FG
-----------------------------------G------------------------------------
------------------------------------------------------------------------
------------------------------------------------------------------------
------------------------------------------------------------------------
------------------------------------------------------------------------
------------------------------------------------------------------------
------------------------------------------------------------------------
------------------------------------------------------------------------
------------------------------------------------------------------------
----------------------FN--------S--------SDTV----------------TS---------
---------------------------------------PQ-------------------------------
-----R--------AGPL-----------------------------A------------------------
------------------------------------------------------------------------
---------------------------------------------------------G--------------
-G----------V---------TTFVA---------------------------------------------
------------------LYDYESR-TETDLS--FKK-----------------------G---ERLQ----
-----IVNNT--------------------------------------------------------------
------------------------------------------------------------------------
------------------------------------------------------------------------
------------------------------------------------------------------------
----------------------EGDW------W------------LAH----SL-----------S------
-TGQTGYIP-------SNYVAPSD----------------------SIQ-AE-------------------E
WYFGKITRRESERLLLNA-ENPRGTFLVRESETTK--------------------------E----------
------------------------------------------------------------------------
------------------------------------------------------------------------
--------------------------------HAD---GLCHRLTTVCPM-SK-------PQTQGLA-----
--------------------------------------------------KDAWEIPRESLRLEVKL--GQG
CFGEVWM----------------------------------------------------------------G
TWNG----------------------ATRV------AIKTLKPGTMS-------PEAFLQEAQ---VMKKLR
H---EKL-VQLYAVVSE-EPI-----YIVTEYMSK----------------------------GSLLDFLKG
ETGKYLRLPQLVDMAA---------------------------------------------Q----------
---------------I--------ASGMAYVERMNYVHRDLRAANILVGESLVCKVADFGLARLIE------
------------DNEYTARQ-----------------------------------GAKFPIK---WTA----
----------PEAALYGRFTIKSDVWSFGILLTELT--TKGRVPYPG------------------------M
V-----------------------------------------------------------------------
------------------------------------------------------------NREVLDQVER--
--G------------------YR---------------------------MP-------CP----------P
ECPES---------------LHD-L------MCQC-------------------------------------
--W-----------------RKDP--------EERP------------------------------------
---------------------------------------------------TFEYLQ-------------AF
LED---------------------------------------------------YF----------------
----------TST--------EP----Q--------------------------------------------
------------------------Y-----------------------------------Q-------P---
---------G-EN---L-------------------------------------------------------
------------------------------------------------------------------------
------------------------------------------------------------------------
------------------------------------------------------------------------
------------------------------------------------------------------------
------------------------------------------------------------------------
------------------------------------------------------------------------
------------------------------------------------------------------------
----------------------------------------------------------------
>XP_028354221.1/1-593 proto-oncogene tyrosine-protein kinase Src isoform X6 [Physeter catodon]
------------------------------------------------------------------------
------------------------------------------------------------------------
------------------------------------------------------------------------
------------------------------------------------------------------------
------------------------------------------------------------------------
------------------------------------------------------------------------
----------------------------------------MG---------S--------------------
---------------N---------------------------------------------K----------
--S------------KP------K----DAS-----------------------------------------
Q-R----RR-------------------------------------------------------S-------
------------------------------------------------------------------------
------------LE------------PA-----------D---------N---------TH-----GGGGGG
GGGGGGGGG--GG----A-F-----------------------------P----------------------
------T---------------S------Q----------TPSKP--------------------A------
-SA---------------------------------------------------------------------
------------------------------------------------------------------------
----D-G--------------------------------------------------------HR-------
------C--PS--------------------TAF------------AP------------------------
AA----------------AE--PKL---------------------------------------------FG
-----------------------------------G------------------------------------
------------------------------------------------------------------------
------------------------------------------------------------------------
------------------------------------------------------------------------
------------------------------------------------------------------------
------------------------------------------------------------------------
------------------------------------------------------------------------
------------------------------------------------------------------------
------------------------------------------------------------------------
----------------------FN--------S--------SDTV----------------TS---------
---------------------------------------PQ-------------------------------
-----R--------AGPL-----------------------------A------------------------
------------------------------------------------------------------------
---------------------------------------------------------G--------------
-G----------V---------TTFVA---------------------------------------------
------------------LYDYESR-TETDLS--FKK-----------------------G---ERLQ----
-----IVNNT-------------------------------------------------------RKVDVS-
------------------------------------------------------------------------
------------------------------------------------------------------------
------------------------------------------------QTWFTFRWLQR-------------
----------------------EGDW------W------------LAH----SL-----------S------
-TGQTGYIP-------SNYVAPSD----------------------SIQ-AE-------------------E
WYFGKITRRESERLLLNA-ENPRGTFLVRESETTK--------------------------G----------
----------------------------AYCLSVSDFDNAKG-L-NVKH----YKIRKL-D-----------
-SG-GFYITSRTQFNSLQQLVAY------------------------------YS-----------------
-------------------------------KHAD---GLCHRLTTVCPM-SK-------PQTQGLA-----
--------------------------------------------------KDAWEIPRESLRLEVKL--GQG
CFGEVWM----------------------------------------------------------------G
TWNG----------------------TTRV------AIKTLKPGTMS-------PEAFLQEAQ---VMKKLR
H---EKL-VQLYAVVSE-EPI-----YIVTEYMSKDSTLQRQTHTATDGLSVFIELFLLEFRIGSLLDFLKG
ETGKYLRLPQLVDMAA---------------------------------------------Q----------
---------------I--------ASGMAYVERMNYVHRDLRAANILVGESLVCKVADFGLARLIE------
------------DNEYTARQ-----------------------------------GAKFPIK---WTA----
----------PEAALYGRFTIKSDVWSFGILLTELT--TKGRVPYPG------------------------M
V-----------------------------------------------------------------------
------------------------------------------------------------NREVLDQVER--
--G------------------YR---------------------------MP-------CP----------P
ECPES---------------LHD-L------MCQC-------------------------------------
--W-----------------RKDP--------EERP------------------------------------
---------------------------------------------------TFEYLQ-------------AF
LED---------------------------------------------------YF----------------
----------TST--------EP----Q--------------------------------------------
------------------------Y-----------------------------------Q-------P---
---------G-EN---L-------------------------------------------------------
------------------------------------------------------------------------
------------------------------------------------------------------------
------------------------------------------------------------------------
------------------------------------------------------------------------
------------------------------------------------------------------------
------------------------------------------------------------------------
------------------------------------------------------------------------
----------------------------------------------------------------
>XP_028354220.1/1-601 proto-oncogene tyrosine-protein kinase Src isoform X5 [Physeter catodon]
------------------------------------------------------------------------
------------------------------------------------------------------------
------------------------------------------------------------------------
------------------------------------------------------------------------
------------------------------------------------------------------------
------------------------------------------------------------------------
----------------------------------------MG---------S--------------------
---------------N---------------------------------------------K----------
--S------------KP------K----DAS-----------------------------------------
Q-R----RR-------------------------------------------------------S-------
------------------------------------------------------------------------
------------LE------------PA-----------D---------N---------TH-----GGGGGG
GGGGGGGGG--GG----A-F-----------------------------P----------------------
------T---------------S------Q----------TPSKP--------------------A------
-SA---------------------------------------------------------------------
------------------------------------------------------------------------
----D-G--------------------------------------------------------HR-------
------C--PS--------------------TAF------------AP------------------------
AA----------------AE--PKL---------------------------------------------FG
-----------------------------------G------------------------------------
------------------------------------------------------------------------
------------------------------------------------------------------------
------------------------------------------------------------------------
------------------------------------------------------------------------
------------------------------------------------------------------------
------------------------------------------------------------------------
------------------------------------------------------------------------
------------------------------------------------------------------------
----------------------FN--------S--------SDTV----------------TS---------
---------------------------------------PQ-------------------------------
-----R--------AGPL-----------------------------A------------------------
------------------------------------------------------------------------
---------------------------------------------------------G--------------
-G----------V---------TTFVA---------------------------------------------
------------------LYDYESR-TETDLS--FKK-----------------------G---ERLQ----
-----IVNNT-------------------------------------------------------RKVDVS-
------------------------------------------------------------------------
------------------------------------------------------------------------
------------------------------------------------QTWFTFRWLQR-------------
----------------------EGDW------W------------LAH----SL-----------S------
-TGQTGYIP-------SNYVAPSD----------------------SIQ-AE-------------------E
WYFGKITRRESERLLLNA-ENPRGTFLVRESETTK--------------------------APPHVGCRLSI
TIATKLPLPVGLGLSGRRESRASVSC--AYCLSVSDFDNAKG-L-NVKH----YKIRKL-D-----------
-SG-GFYITSRTQFNSLQQLVAY------------------------------YS-----------------
-------------------------------KHAD---GLCHRLTTVCPM-SK-------PQTQGLA-----
--------------------------------------------------KDAWEIPRESLRLEVKL--GQG
CFGEVWM----------------------------------------------------------------G
TWNG----------------------TTRV------AIKTLKPGTMS-------PEAFLQEAQ---VMKKLR
H---EKL-VQLYAVVSE-EPI-----YIVTEYMSK----------------------------GSLLDFLKG
ETGKYLRLPQLVDMAA---------------------------------------------Q----------
---------------I--------ASGMAYVERMNYVHRDLRAANILVGESLVCKVADFGLARLIE------
------------DNEYTARQ-----------------------------------GAKFPIK---WTA----
----------PEAALYGRFTIKSDVWSFGILLTELT--TKGRVPYPG------------------------M
V-----------------------------------------------------------------------
------------------------------------------------------------NREVLDQVER--
--G------------------YR---------------------------MP-------CP----------P
ECPES---------------LHD-L------MCQC-------------------------------------
--W-----------------RKDP--------EERP------------------------------------
---------------------------------------------------TFEYLQ-------------AF
LED---------------------------------------------------YF----------------
----------TST--------EP----Q--------------------------------------------
------------------------Y-----------------------------------Q-------P---
---------G-EN---L-------------------------------------------------------
------------------------------------------------------------------------
------------------------------------------------------------------------
------------------------------------------------------------------------
------------------------------------------------------------------------
------------------------------------------------------------------------
------------------------------------------------------------------------
------------------------------------------------------------------------
----------------------------------------------------------------
>XP_028354212.1/1-629 proto-oncogene tyrosine-protein kinase Src isoform X1 [Physeter catodon]
------------------------------------------------------------------------
------------------------------------------------------------------------
------------------------------------------------------------------------
------------------------------------------------------------------------
------------------------------------------------------------------------
------------------------------------------------------------------------
----------------------------------------MG---------S--------------------
---------------N---------------------------------------------K----------
--S------------KP------K----DAS-----------------------------------------
Q-R----RR-------------------------------------------------------S-------
------------------------------------------------------------------------
------------LE------------PA-----------D---------N---------TH-----GGGGGG
GGGGGGGGG--GG----A-F-----------------------------P----------------------
------T---------------S------Q----------TPSKP--------------------A------
-SA---------------------------------------------------------------------
------------------------------------------------------------------------
----D-G--------------------------------------------------------HR-------
------C--PS--------------------TAF------------AP------------------------
AA----------------AE--PKL---------------------------------------------FG
-----------------------------------G------------------------------------
------------------------------------------------------------------------
------------------------------------------------------------------------
------------------------------------------------------------------------
------------------------------------------------------------------------
------------------------------------------------------------------------
------------------------------------------------------------------------
------------------------------------------------------------------------
------------------------------------------------------------------------
----------------------FN--------S--------SDTV----------------TS---------
---------------------------------------PQ-------------------------------
-----R--------AGPL-----------------------------A------------------------
------------------------------------------------------------------------
---------------------------------------------------------G--------------
-G----------V---------TTFVA---------------------------------------------
------------------LYDYESR-TETDLS--FKK-----------------------G---ERLQ----
-----IVNNT-------------------------------------------------------RKVDVS-
------------------------------------------------------------------------
------------------------------------------------------------------------
------------------------------------------------QTWFTFRWLQR-------------
----------------------EGDW------W------------LAH----SL-----------S------
-TGQTGYIP-------SNYVAPSD----------------------SIQ-AE-------------------E
WYFGKITRRESERLLLNA-ENPRGTFLVRESETTK--------------------------APPHVGCRLSI
TIATKLPLPVGLGLSGRRESRASVSC--AYCLSVSDFDNAKG-L-NVKH----YKIRKL-D-----------
-SG-GFYITSRTQFNSLQQLVAY------------------------------YS-----------------
-------------------------------KHAD---GLCHRLTTVCPM-SK-------PQTQGLA-----
--------------------------------------------------KDAWEIPRESLRLEVKL--GQG
CFGEVWM----------------------------------------------------------------G
TWNG----------------------TTRV------AIKTLKPGTMS-------PEAFLQEAQ---VMKKLR
H---EKL-VQLYAVVSE-EPI-----YIVTEYMSKDSTLQRQTHTATDGLSVFIELFLLEFRIGSLLDFLKG
ETGKYLRLPQLVDMAA---------------------------------------------Q----------
---------------I--------ASGMAYVERMNYVHRDLRAANILVGESLVCKVADFGLARLIE------
------------DNEYTARQ-----------------------------------GAKFPIK---WTA----
----------PEAALYGRFTIKSDVWSFGILLTELT--TKGRVPYPG------------------------M
V-----------------------------------------------------------------------
------------------------------------------------------------NREVLDQVER--
--G------------------YR---------------------------MP-------CP----------P
ECPES---------------LHD-L------MCQC-------------------------------------
--W-----------------RKDP--------EERP------------------------------------
---------------------------------------------------TFEYLQ-------------AF
LED---------------------------------------------------YF----------------
----------TST--------EP----Q--------------------------------------------
------------------------Y-----------------------------------Q-------P---
---------G-EN---L-------------------------------------------------------
------------------------------------------------------------------------
------------------------------------------------------------------------
------------------------------------------------------------------------
------------------------------------------------------------------------
------------------------------------------------------------------------
------------------------------------------------------------------------
------------------------------------------------------------------------
----------------------------------------------------------------
>KAF3824873.1/1-530 hypothetical protein GH733_010207 [Mirounga leonina]
------------------------------------------------------------------------
------------------------------------------------------------------------
------------------------------------------------------------------------
------------------------------------------------------------------------
------------------------------------------------------------------------
------------------------------------------------------------------------
----------------------------------------MG---------S--------------------
---------------N---------------------------------------------K----------
--S------------KP------K----DAS-----------------------------------------
Q-R----RR-------------------------------------------------------S-------
------------------------------------------------------------------------
------------LE------------PA-----------E---------N---------TH-----------
------GGG--GG----A-F-----------------------------P----------------------
------T---------------S------Q----------TPSKP--------------------A------
-SA---------------------------------------------------------------------
------------------------------------------------------------------------
----D-G--------------------------------------------------------HR-------
------G--PS--------------------TAF------------PS------------------------
AA----------------AE--PKL---------------------------------------------FG
-----------------------------------G------------------------------------
------------------------------------------------------------------------
------------------------------------------------------------------------
------------------------------------------------------------------------
------------------------------------------------------------------------
------------------------------------------------------------------------
------------------------------------------------------------------------
------------------------------------------------------------------------
------------------------------------------------------------------------
----------------------FN--------S--------SDTV----------------TS---------
---------------------------------------PQ-------------------------------
-----R--------AGPL-----------------------------A------------------------
------------------------------------------------------------------------
---------------------------------------------------------G--------------
-G----------V---------TTFVA---------------------------------------------
------------------LYDYESR-TETDLS--FKK-----------------------G---ERLQ----
-----IVNNT--------------------------------------------------------------
------------------------------------------------------------------------
------------------------------------------------------------------------
------------------------------------------------------------------------
----------------------EGDW------W------------LAH----SL-----------S------
-TGQTGYIP-------SNYVAPSD----------------------SIQ-AE-------------------E
WYFGKITRRESERLLLNA-ENPRGTFLVRESETTK------------------------GRSTPAGQHRRAL
STGAWRGGGGVTGMGVTAPLWARLAG--AYCLSVSDFDNAKG-L-NVKH----YKIRKL-D-----------
-SG-GFYITSRTQFNSLQQLVAY------------------------------YS-----------------
-------------------------------KHAD---GLCHRLTTVCPT-SK-------PQTQGLA-----
--------------------------------------------------KDAWEIPRESLRLEVKL--GQG
CFGEVWM----------------------------------------------------------------G
TWNG----------------------TTRV------AVKTLRPGTMS-------PEAFLQEAQ---VMKKLR
H---EKL-VQLYAVVSE-EPI-----YIVTEYMSK----------------------------GSLLDFLKG
ETGKYLRLPQLVDMAA---------------------------------------------Q----------
---------------I--------ASGMAYVERMNYVHRDLRAANILVGENLVCKVADFGLARLIE------
------------DNEYTARQ----------------------------------------------------
----------------------------------------------G------------------------M
V-----------------------------------------------------------------------
------------------------------------------------------------NREVLDQVER--
--G------------------YR---------------------------MP-------CP----------P
ECPES---------------LHD-L------MCQC-------------------------------------
--W-----------------RKEP--------EERP------------------------------------
---------------------------------------------------TFEYLQ-------------AF
LED---------------------------------------------------YF----------------
----------TST--------EP----Q--------------------------------------------
------------------------Y-----------------------------------Q-------P---
---------G-EN---L-------------------------------------------------------
------------------------------------------------------------------------
------------------------------------------------------------------------
------------------------------------------------------------------------
------------------------------------------------------------------------
------------------------------------------------------------------------
------------------------------------------------------------------------
------------------------------------------------------------------------
----------------------------------------------------------------
>MBZ3872210.1/1-688 Proto-oncogene tyrosine-protein kinase Src [Neosciurus carolinensis]
------------------------------------------------------------------------
------------------------------------------------------------------------
------------------------------------------------------------------------
------------------------------------------------------------------------
------------------------------------------------------------------------
------------------------------------------------------------------------
----------------------------------------MG---------S--------------------
---------------N---------------------------------------------K----------
--S------------KP------K----DAS-----------------------------------------
Q-R----RR-------------------------------------------------------S-------
------------------------------------------------------------------------
------------LE------------PA-----------E---------G---------TH-----------
------TA---GG----A-F-----------------------------P----------------------
------A---------------S------Q----------TPSKP--------------------A------
-SA---------------------------------------------------------------------
------------------------------------------------------------------------
----D-G--------------------------------------------------------HR-------
------G--PG--------------------AAF------------AP------------------------
AA----------------AE--PKL---------------------------------------------FG
-----------------------------------G------------------------------------
------------------------------------------------------------------------
------------------------------------------------------------------------
------------------------------------------------------------------------
------------------------------------------------------------------------
------------------------------------------------------------------------
------------------------------------------------------------------------
------------------------------------------------------------------------
------------------------------------------------------------------------
----------------------FN--------S--------SDTV----------------TS---------
---------------------------------------PQ-------------------------------
-----R--------AGPL-----------------------------AGQCPGRLAARPGGEGLRGESPWPG
GRLRGPSGVVRSPSPSGRVTCRLSRGLGGRRAQRQGPHGDRAEAATSRRERGGRLRPGRPRLRGPECAPAPS
AGAAGSGSQRALAEPGHLRDSRRGHVHMPGVYTSATLTDTVPIETPDTPRSWVSRCTG--------------
-G----------V---------TTFVA---------------------------------------------
------------------LYDYESR-TETDLS--FKK-----------------------G---ERLQ----
-----IVNNT--------------------------------------------------------------
------------------------------------------------------------------------
------------------------------------------------------------------------
------------------------------------------------------------------------
----------------------EGDW------W------------LAH----SL-----------S------
-TGQTGYIP-------SNYVAPSD----------------------SIQ-AE-------------------E
WYFGKITRRESERLLLNT-ENPRGTFLVRESETTK-------------------------------------
-------------------------G--AYCLSVSDFDNAKG-L-NVKH----YKIRKL-D-----------
-SG-GFYITSRTQFNSLQQLVAY------------------------------YS-----------------
-------------------------------KHAD---GLCHRLTTVCPT-SK-------PQTQGLA-----
--------------------------------------------------KDAWEIPRESLRLEVKL--GQG
CFGEVWM----------------------------------------------------------------G
TWNG----------------------TTRV------AIKTLKPGTMS-------PEAFLQEAQ---VMKKLR
H---EKL-VQLYAVVSE-EPI-----YIVTEYMSK----------------------------GSLLDFLKG
ETGKYLRLPQLVDMAA---------------------------------------------Q----------
---------------I--------ASGMAYVERMNYVHRDLRAANILVGESLVCKVADFGLARLIE------
------------DNEYTARQ-----------------------------------GAKFPIK---WTA----
----------PEAALYGRFTIKSDVWSFGILLTELT--TKGRVPYPG------------------------M
V-----------------------------------------------------------------------
------------------------------------------------------------NREVLDQVER--
--G------------------YR---------------------------MP-------CP----------P
ECPES---------------LHD-L------MCQC-------------------------------------
--W-----------------RKEP--------EERP------------------------------------
---------------------------------------------------TFEYLQ-------------AF
LED---------------------------------------------------YF----------------
----------TST--------EP----Q--------------------------------------------
------------------------Y-----------------------------------Q-------P---
---------G-EN---L-------------------------------------------------------
------------------------------------------------------------------------
------------------------------------------------------------------------
------------------------------------------------------------------------
------------------------------------------------------------------------
------------------------------------------------------------------------
------------------------------------------------------------------------
------------------------------------------------------------------------
----------------------------------------------------------------
>XP_005569018.2/1-644 PREDICTED: proto-oncogene tyrosine-protein kinase Src isoform X1 [Macaca fascicularis]
------------------------------------------------------------------------
------------------------------------------------------------------------
------------------------------------------------------------------------
------------------------------------------------------------------------
------------------------------------------------------------------------
---------------------MDSDWRVDAIGISLSNDILKTVLRCLLYPCFADEDTEAQRGEVTCLGTHSG
ERWRRASSSRPLTSHLVFVPRLQAASQVLRDSPCLLPARTMG---------S--------------------
---------------N---------------------------------------------K----------
--S------------KP------K----DAS-----------------------------------------
Q-R----RR-------------------------------------------------------S-------
------------------------------------------------------------------------
------------LE------------PA-----------E---------N---------AH-----------
------GAG--GG----A-F-----------------------------P----------------------
------A---------------S------Q----------TPSKP--------------------A------
-SA---------------------------------------------------------------------
------------------------------------------------------------------------
----D-G--------------------------------------------------------HR-------
------G--PS--------------------AAF------------AP------------------------
AA----------------AE--PKL---------------------------------------------FG
-----------------------------------G------------------------------------
------------------------------------------------------------------------
------------------------------------------------------------------------
------------------------------------------------------------------------
------------------------------------------------------------------------
------------------------------------------------------------------------
------------------------------------------------------------------------
------------------------------------------------------------------------
------------------------------------------------------------------------
----------------------FN--------S--------SDTV----------------TS---------
---------------------------------------PQ-------------------------------
-----R--------AGPL-----------------------------A------------------------
------------------------------------------------------------------------
---------------------------------------------------------G--------------
-G----------V---------TTFVA---------------------------------------------
------------------LYDYESR-TETDLS--FKK-----------------------G---ERLQ----
-----IVNNT-------------------------------------------------------RKVDVS-
------------------------------------------------------------------------
------------------------------------------------------------------------
------------------------------------------------QTWFTFRWLQR-------------
----------------------EGDW------W------------LAH----SL-----------S------
-TGQTGYIP-------SNYVAPSD----------------------SIQ-AE-------------------E
WYFGKITRRESERLLLNA-ENPRGTFLVRESETTK-------------------------------------
-------------------------G--AYCLSVSDFDNAKG-L-NVKH----YKIRKL-D-----------
-SG-GFYITSRTQFNSLQQLVAY------------------------------YS-----------------
-------------------------------KHAD---GLCHRLTTVCPT-SK-------PQTQGLA-----
--------------------------------------------------KDAWEIPRESLRLEVKL--GQG
CFGEVWM----------------------------------------------------------------G
TWNG----------------------TTRV------AIKTLKPGTMS-------PEAFLQEAQ---VMKKLR
H---EKL-VQLYAVVSE-EPI-----YIVTEYMSK----------------------------GSLLDFLKG
ETGKYLRLPQLVDMAA---------------------------------------------Q----------
---------------I--------ASGMAYVERMNYVHRDLRAANILVGENLVCKVADFGLARLIE------
------------DNEYTARQ-----------------------------------GAKFPIK---WTA----
----------PEAALYGRFTIKSDVWSFGILLTELT--TKGRVPYPG------------------------M
V-----------------------------------------------------------------------
------------------------------------------------------------NREVLDQVER--
--G------------------YR---------------------------MP-------CP----------P
ECPES---------------LHD-L------MCQC-------------------------------------
--W-----------------RKEP--------EERP------------------------------------
---------------------------------------------------TFEYLQ-------------AF
LED---------------------------------------------------YF----------------
----------TST--------EP----Q--------------------------------------------
------------------------Y-----------------------------------Q-------P---
---------G-EN---L-------------------------------------------------------
------------------------------------------------------------------------
------------------------------------------------------------------------
------------------------------------------------------------------------
------------------------------------------------------------------------
------------------------------------------------------------------------
------------------------------------------------------------------------
------------------------------------------------------------------------
----------------------------------------------------------------
>sp|P12931|SRC_HUMAN/1-536 Proto-oncogene tyrosine-protein kinase Src OS=Homo sapiens OX=9606 GN=SRC PE=1 SV=3
------------------------------------------------------------------------
------------------------------------------------------------------------
------------------------------------------------------------------------
------------------------------------------------------------------------
------------------------------------------------------------------------
------------------------------------------------------------------------
----------------------------------------MG---------S--------------------
---------------N---------------------------------------------K----------
--S------------KP------K----DAS-----------------------------------------
Q-R----RR-------------------------------------------------------S-------
------------------------------------------------------------------------
------------LE------------PA-----------E---------N---------VH-----------
------GAG--GG----A-F-----------------------------P----------------------
------A---------------S------Q----------TPSKP--------------------A------
-SA---------------------------------------------------------------------
------------------------------------------------------------------------
----D-G--------------------------------------------------------HR-------
------G--PS--------------------AAF------------AP------------------------
AA----------------AE--PKL---------------------------------------------FG
-----------------------------------G------------------------------------
------------------------------------------------------------------------
------------------------------------------------------------------------
------------------------------------------------------------------------
------------------------------------------------------------------------
------------------------------------------------------------------------
------------------------------------------------------------------------
------------------------------------------------------------------------
------------------------------------------------------------------------
----------------------FN--------S--------SDTV----------------TS---------
---------------------------------------PQ-------------------------------
-----R--------AGPL-----------------------------A------------------------
------------------------------------------------------------------------
---------------------------------------------------------G--------------
-G----------V---------TTFVA---------------------------------------------
------------------LYDYESR-TETDLS--FKK-----------------------G---ERLQ----
-----IVNNT--------------------------------------------------------------
------------------------------------------------------------------------
------------------------------------------------------------------------
------------------------------------------------------------------------
----------------------EGDW------W------------LAH----SL-----------S------
-TGQTGYIP-------SNYVAPSD----------------------SIQ-AE-------------------E
WYFGKITRRESERLLLNA-ENPRGTFLVRESETTK-------------------------------------
-------------------------G--AYCLSVSDFDNAKG-L-NVKH----YKIRKL-D-----------
-SG-GFYITSRTQFNSLQQLVAY------------------------------YS-----------------
-------------------------------KHAD---GLCHRLTTVCPT-SK-------PQTQGLA-----
--------------------------------------------------KDAWEIPRESLRLEVKL--GQG
CFGEVWM----------------------------------------------------------------G
TWNG----------------------TTRV------AIKTLKPGTMS-------PEAFLQEAQ---VMKKLR
H---EKL-VQLYAVVSE-EPI-----YIVTEYMSK----------------------------GSLLDFLKG
ETGKYLRLPQLVDMAA---------------------------------------------Q----------
---------------I--------ASGMAYVERMNYVHRDLRAANILVGENLVCKVADFGLARLIE------
------------DNEYTARQ-----------------------------------GAKFPIK---WTA----
----------PEAALYGRFTIKSDVWSFGILLTELT--TKGRVPYPG------------------------M
V-----------------------------------------------------------------------
------------------------------------------------------------NREVLDQVER--
--G------------------YR---------------------------MP-------CP----------P
ECPES---------------LHD-L------MCQC-------------------------------------
--W-----------------RKEP--------EERP------------------------------------
---------------------------------------------------TFEYLQ-------------AF
LED---------------------------------------------------YF----------------
----------TST--------EP----Q--------------------------------------------
------------------------Y-----------------------------------Q-------P---
---------G-EN---L-------------------------------------------------------
------------------------------------------------------------------------
------------------------------------------------------------------------
------------------------------------------------------------------------
------------------------------------------------------------------------
------------------------------------------------------------------------
------------------------------------------------------------------------
------------------------------------------------------------------------
----------------------------------------------------------------
>XP_037258770.1/1-617 LOW QUALITY PROTEIN: proto-oncogene tyrosine-protein kinase Src [Falco rusticolus]
------------------------------------------------------------------------
------------------------------------------------------------------------
------------------------------------------------------------------------
------------------------------------------------------------------------
------------------------------------------------------------------------
------------------------------------------------------------------------
----------------------------------------MG---------S--------------------
---------------S---------------------------------------------K----------
--S------------KP------K----DPS-----------------------------------------
Q------RR-------------------------------------------------------S-------
------------------------------------------------------------------------
------------LE------------XP-----------D---------N---------TH-----------
-----------HG----G-Y-----------------------------P----------------------
------A---------------S------Q----------TPSKA--------------------A------
-AP---------------------------------------------------------------------
------------------------------------------------------------------------
----D-A--------------------------------------------------------HR-------
------T--PS--------------------RSF------------GT------------------------
MA----------------AE--SKL---------------------------------------------FG
-----------------------------------G------------------------------------
------------------------------------------------------------------------
------------------------------------------------------------------------
------------------------------------------------------------------------
------------------------------------------------------------------------
------------------------------------------------------------------------
------------------------------------------------------------------------
------------------------------------------------------------------------
------------------------------------------------------------------------
----------------------FN--------T--------SDTV----------------TS---------
---------------------------------------PQ-------------------------------
-----RGRGGWSVWAGAW-----------------------------W------------------------
------------------------------------------------------------------------
---------------------------------------------------------G--------------
-GKGLTWVSVGLV---------PAFACGDGVPVFGDSELEGEEICVSSAGRRAMGREGPRQGAPSAVPWQCW
WLRLSECSLLRWSHHLRGLYDYESR-TETDCP--RKE-----------------------S---ACNR----
-------QNT-------------------------------------------------------RKVDVR-
------------------------------------------------------------------------
------------------------------------------------------------------------
------------------------------------------------------------------------
----------------------EGDW------W------------LAH----SL-----------T------
-TGQTGYIP-------SNYVAPSD----------------------SIQ-AE-------------------E
WYFGKITRRESERLLLNP-ENPRGTFLVRESETTK-------------------------------------
-------------------------G--AYCLSVSDFDNAKG-L-NVKH----YKIRKL-D-----------
-SG-GFYITSRTQFNSLQQLVAY------------------------------YS-----------------
-------------------------------KHAD---GLCHRLTNVCPT-SK-------PQTQGLA-----
--------------------------------------------------KDAWEIPRESLRLEVKL--GQG
CFGEVWM----------------------------------------------------------------G
TWNG----------------------TTRV------AIKTLKPGTMS-------PEAFLQEAQ---VMKKLR
H---EKL-VQLYAVVSE-EPI-----YIVTEYMSK----------------------------GSLLDFLKG
EMGKYLRLPQLVDMAA---------------------------------------------Q----------
---------------I--------ASGMAYVERMNYVHRDLRAANILVGENLVCKVADFGLARLIE------
------------DNEYTARQ-----------------------------------GAKFPIK---WTA----
----------PEAALYGRFTIKSDVWSFGILLTELT--TKGRVPYPG------------------------M
V-----------------------------------------------------------------------
------------------------------------------------------------NREVLDQVER--
--G------------------YR---------------------------MP-------CP----------P
ECPES---------------LHD-L------MCQC-------------------------------------
--W-----------------RKDP--------EERP------------------------------------
---------------------------------------------------TFEYLQ-------------AF
LED---------------------------------------------------YF----------------
----------TST--------EP----Q--------------------------------------------
------------------------Y-----------------------------------Q-------P---
---------G-EN---L-------------------------------------------------------
------------------------------------------------------------------------
------------------------------------------------------------------------
------------------------------------------------------------------------
------------------------------------------------------------------------
------------------------------------------------------------------------
------------------------------------------------------------------------
------------------------------------------------------------------------
----------------------------------------------------------------
>prf||0903255A/1-772 protein v-src [Rous sarcoma virus]
------------------------------------------------------------------------
------------------------------------------------------------------------
------------------------------------------------------------------------
----------IPSRPVGGPCYLGKLTMLAPKHTDILKVLVNSSRTGIRRKRSTSHLDDTCSDEVQLWGPTAR
IFASILAPGVAAAQALREIERLACWSVKQANLTTSLLGDLLDDVTSIRHAVLQNRAAIDFLLLAHGHGCEDV
AGMCCFNLSDQSESIQKKFQLMKEHVNKIGVDSDLIGSWLRGLFGGIGEWAVHLLKGLLLGLVVILLLVVCL
PCLLQMLCGNRRKMINNSISYHTEYKKLQKACGQPESRIVMG---------S--------------------
---------------S---------------------------------------------K----------
--S------------KP------K----DPS-----------------------------------------
Q-R----RR-------------------------------------------------------S-------
------------------------------------------------------------------------
------------LE------------PP-----------D---------S---------TH-----------
-----------HG----G-F-----------------------------P----------------------
------A---------------S------Q----------TPNKT--------------------A------
-AP---------------------------------------------------------------------
------------------------------------------------------------------------
----D-T--------------------------------------------------------HR-------
------T--PS--------------------RSF------------GT------------------------
VA----------------TE--PKL---------------------------------------------FG
-----------------------------------G------------------------------------
------------------------------------------------------------------------
------------------------------------------------------------------------
------------------------------------------------------------------------
------------------------------------------------------------------------
------------------------------------------------------------------------
------------------------------------------------------------------------
------------------------------------------------------------------------
------------------------------------------------------------------------
----------------------FN--------T--------SDTV----------------TS---------
---------------------------------------PQ-------------------------------
-----R--------AGAL-----------------------------A------------------------
------------------------------------------------------------------------
---------------------------------------------------------G--------------
-G----------V---------TTFVA---------------------------------------------
------------------LYDYESW-IETDLS--FKK-----------------------G---ERLQ----
-----IVNNT--------------------------------------------------------------
------------------------------------------------------------------------
------------------------------------------------------------------------
------------------------------------------------------------------------
----------------------EGNW------W------------LAH----SL-----------T------
-TGQTGYIP-------SNYVAPSD----------------------SIQ-AE-------------------E
WYFGKITRRESERLLLNP-ENPRGTFLVRESETTK-------------------------------------
-------------------------G--AYCLSVSDFDNAKG-L-NVKH----YKIRKL-D-----------
-SG-GFYITSRTQFSSLQQLVAY------------------------------YS-----------------
-------------------------------KHAD---GLCHRLTNVCPT-SK-------PQTQGLA-----
--------------------------------------------------KDAWEIPRESLRLEVKL--GQG
CFGEVWM----------------------------------------------------------------G
TWNG----------------------TTRV------AIKTLKPGTMS-------PEAFLQEAQ---VMKKLR
H---EKL-VQLYAVVSE-EPI-----YIVIEYMSK----------------------------GSLLDFLKG
EMGKYLRLPQLVDMAA---------------------------------------------Q----------
---------------I--------ASGMAYVERMNYVHRDLRAANILVGENLVCKVADFGLARLIE------
------------DNEYTARQ-----------------------------------GAKFPIK---WTA----
----------PEAALYGRFTIKSDVWSFGILLTELT--TKGRVPYPG------------------------M
G-----------------------------------------------------------------------
------------------------------------------------------------NGEVLDRVER--
--G------------------YR---------------------------MP-------CP----------P
ECPES---------------LHD-L------MCQC-------------------------------------
--W-----------------RRDP--------EERP------------------------------------
---------------------------------------------------TFEYLQ-------------AQ
LLP---------------------------------------------------------------------
----------ACV-----------------------------------------------------------
------------------------L-----------------------------------E-------V---
-----------AE-----------------------------------------------------------
------------------------------------------------------------------------
------------------------------------------------------------------------
------------------------------------------------------------------------
------------------------------------------------------------------------
------------------------------------------------------------------------
------------------------------------------------------------------------
------------------------------------------------------------------------
----------------------------------------------------------------
>CAA58880.1/1-546 pp62v [Rous sarcoma virus]
------------------------------------------------------------------------
------------------------------------------------------------------------
------------------------------------------------------------------------
------------------------------------------------------------------------
------------------------------------------------------------------------
------------------------------------------------------------------------
----------------------------------------MG---------S--------------------
---------------S---------------------------------------------K----------
--S------------KP------K----DPS-----------------------------------------
Q-R----RR-------------------------------------------------------S-------
------------------------------------------------------------------------
------------LE------------PP-----------D---------S---------TH-----------
-----------HG----G-F-----------------------------P----------------------
------A---------------S------Q----------TPNKTAPLTAAPRSSRRPPASQHRAA------
-AP---------------------------------------------------------------------
------------------------------------------------------------------------
----D-T--------------------------------------------------------HR-------
------T--PS--------------------RSF------------GA------------------------
VA----------------TE--PKL---------------------------------------------LG
-----------------------------------D------------------------------------
------------------------------------------------------------------------
------------------------------------------------------------------------
------------------------------------------------------------------------
------------------------------------------------------------------------
------------------------------------------------------------------------
------------------------------------------------------------------------
------------------------------------------------------------------------
------------------------------------------------------------------------
----------------------FN--------T--------SDTV----------------TS---------
---------------------------------------PQ-------------------------------
-----R--------ARAL-----------------------------A------------------------
------------------------------------------------------------------------
---------------------------------------------------------G--------------
-G----------V---------TTFVA---------------------------------------------
------------------LYDYESW-IETDLS--FKK-----------------------G---ERLQ----
-----IVNNT--------------------------------------------------------------
------------------------------------------------------------------------
------------------------------------------------------------------------
------------------------------------------------------------------------
----------------------EGNW------W------------LAH----SV-----------T------
-TGQTGYIP-------SNYVAPSD----------------------SIQ-AE-------------------E
WYFGKITRRESGRLLLNP-ENPRGTFLVRESETTK-------------------------------------
-------------------------G--AYCLSVSDFDNAKG-L-NVKH----YKIRKL-D-----------
-SG-GFYITSRTQFSSLQQLVAY------------------------------YS-----------------
-------------------------------KHAD---GLCHRLTNVCPT-SK-------PQTQGLA-----
--------------------------------------------------KDAWEIPRESLRLEVKL--GQG
CFGEVWM----------------------------------------------------------------G
TWNG----------------------TTRV------AIKTLKPGTMS-------PEAFLQEAQ---VMKKLR
H---EKL-VQLYAVVSE-EPI-----YIVIEYMSK----------------------------GSLLNFLKG
EMGKYLRLPQLVDMAA---------------------------------------------Q----------
---------------I--------ASGMAYVERMNYVHRDLRAANILVGENLECKVADFGLARLIE------
------------DNEYTARQ-----------------------------------GAKFPAK---WTA----
----------PEAGLYGRFTIKSDVWSFGILLTELT--TKGRVPYPG------------------------M
G-----------------------------------------------------------------------
------------------------------------------------------------NGEVLDRVER--
--G------------------YR---------------------------MP-------CP----------P
ECPES---------------LHD-L------MCQC-------------------------------------
--W-----------------RRDP--------EERP------------------------------------
---------------------------------------------------TFEYLQ-------------AQ
LLP---------------------------------------------------------------------
----------ACM-----------------------------------------------------------
------------------------L-----------------------------------E-------V---
-----------AE-----------------------------------------------------------
------------------------------------------------------------------------
------------------------------------------------------------------------
------------------------------------------------------------------------
------------------------------------------------------------------------
------------------------------------------------------------------------
------------------------------------------------------------------------
------------------------------------------------------------------------
----------------------------------------------------------------
>P15054.3/1-587 RecName: Full=Tyrosine-protein kinase transforming protein Src; AltName: Full=pp60v-src; Short=p60-Src; Short=v-Src [Avian sarcoma virus PR2257]
------------------------------------------------------------------------
------------------------------------------------------------------------
------------------------------------------------------------------------
------------------------------------------------------------------------
------------------------------------------------------------------------
------------------------------------------------------------------------
----------------------------------------MG---------S--------------------
---------------S---------------------------------------------K----------
--S------------KP------K----DPS-----------------------------------------
Q-R----RR-------------------------------------------------------S-------
------------------------------------------------------------------------
------------LE------------PP-----------D---------S---------TH-----------
-----------HG----G-F-----------------------------P----------------------
------A---------------S------Q----------TPNKT--------------------A------
-AP---------------------------------------------------------------------
------------------------------------------------------------------------
----D-T--------------------------------------------------------HR-------
------T--PS--------------------RSF------------GT------------------------
VA----------------TE--PKL---------------------------------------------FG
-----------------------------------G------------------------------------
------------------------------------------------------------------------
------------------------------------------------------------------------
------------------------------------------------------------------------
------------------------------------------------------------------------
------------------------------------------------------------------------
------------------------------------------------------------------------
------------------------------------------------------------------------
------------------------------------------------------------------------
----------------------FN--------T--------SDTV----------------TS---------
---------------------------------------PQ-------------------------------
-----R--------AGAL-----------------------------A------------------------
------------------------------------------------------------------------
---------------------------------------------------------G--------------
-G----------V---------TTFVA---------------------------------------------
------------------LYDYESR-TETDLS--FKK-----------------------G---ERLQ----
-----IVNNT--------------------------------------------------------------
------------------------------------------------------------------------
------------------------------------------------------------------------
------------------------------------------------------------------------
----------------------EGDW------W------------LAH----SL-----------T------
-TGQTGYIP-------SNYVAPSD----------------------SIQ-AE-------------------E
WYFGKITRRESERLLLNP-ENPRGTFLVRESETTK-------------------------------------
-------------------------G--AYCLSVSDFDNAKG-L-NVKH----YKIRKL-D-----------
-SG-GFYITSRTQFSSLQQLVAY------------------------------YS-----------------
-------------------------------KHAD---GLCHRLTNVCPT-SK-------PQTQGLA-----
--------------------------------------------------KDAWEIPRESLRLEVKL--GQG
CFGEVWM----------------------------------------------------------------G
TWNG----------------------TTRV------AIKTLKPGTMS-------PEAFLQEAQ---VMKKLR
H---EKL-VQLYAVVSE-EPI-----YIVTEYMSK----------------------------GSLLDFLKG
EMGKYLRLPQLVDMAA---------------------------------------------Q----------
---------------I--------ASGMAYVERMNYVHRDLRAANILVGENLVCKVADFGLARLIE------
------------DNEYTARQ-----------------------------------GAKFPIK---WTA----
----------PEAALYGRFTIKSDVWSFGILLTELT--TKGRVPYPG------------------------M
V-----------------------------------------------------------------------
------------------------------------------------------------NREVLDQVER--
--G------------------YR---------------------------MP-------CP----------P
ECPES---------------LHD-L------MCQC-------------------------------------
--W-----------------RKDP--------EERP------------------------------------
---------------------------------------------------TFEYLQ-------------AF
LED---------------------------------------------------YF----------------
----------TST--------EP----P--------------------------------------------
------------------------VPAWREPIGLELLLAPEASLWGTGAWLRAEGPRFGEQ-------P---
---------Q-SR---MWHGEVSGAPSLIKTVLGHP------------------------------------
------------------------------------------------------------------------
------------------------------------------------------------------------
------------------------------------------------------------------------
------------------------------------------------------------------------
------------------------------------------------------------------------
------------------------------------------------------------------------
------------------------------------------------------------------------
----------------------------------------------------------------
>KFZ61899.1/1-419 Proto-oncogene tyrosine-protein kinase Src, partial [Antrostomus carolinensis]
------------------------------------------------------------------------
------------------------------------------------------------------------
------------------------------------------------------------------------
------------------------------------------------------------------------
------------------------------------------------------------------------
------------------------------------------------------------------------
------------------------------------------------------------------------
------------------------------------------------------------------------
------------------------------------------------------------------------
------------------------------------------------------------------------
------------------------------------------------------------------------
------------------------------------------------------------------------
------------------------------------------------------------------------
------------------------------------------------------------------------
------------------------------------------------------------------------
------------------------------------------------------------------------
------------------------------------------------------------------------
------------------------------------------------------------------------
------------------------------------------------------------------------
------------------------------------------------------------------------
------------------------------------------------------------------------
------------------------------------------------------------------------
------------------------------------------------------------------------
------------------------------------------------------------------------
------------------------------------------------------------------------
------------------------------------------------------------------------
------------------------------------------------------------------------
------------------------------------------------------------------------
------------------------------------------------------------------------
------------------------------------------------------------------------
------------------------------------------------------------------------
------------------------------------------------------------------------
------------------------------------------------------------------------
------------------------------------------------------------------------
------------------------------------------------------------------------
------------------------------------------------------------------------
------------------------------------------------------------------------
------------------------------------------------------------------------
------------------------------------------------------------------------
----------------------EGDW------W------------LAH----SL-----------T------
-TGQTGYIP-------SNYVAPSD----------------------SIQ-AE-------------------E
WYFGKITRRESERLLLNP-ENPRGTFLVRESETTK-------------------------------------
-------------------------G--AYCLSVSDFDNAKG-L-NVKH----YKIRKL-D-----------
-SG-GFYIPSRTQFNSLQQLVAY------------------------------YS-----------------
-------------------------------KHAD---GLCHRLTNVCPT-SK-------PQTQGLA-----
--------------------------------------------------KDAWEIPRESLRLEVKL--GQG
CFGEVWM----------------------------------------------------------------G
TWNG----------------------TTRV------AIKTLKPGTMS-------PEAFLQEAQ---VMKKLR
H---EKL-VQLYAVVSE-EPI-----YIVTEYMSK----------------------------GSLLDFLKG
EMGKYLRLPQLVDMAA---------------------------------------------Q----------
---------------V----------GLCISRPPASPSEGAACPSTLLGCHGCCLLGDFGLARLIE------
------------DNEYTARQ-----------------------------------GVCQGCQHRAWAG----
----------SAGAMAAGPCSPGVVWSFGILLTELT--TKGRVPYPG------------------------M
V-----------------------------------------------------------------------
------------------------------------------------------------NREVLDQVER--
--G------------------YR---------------------------MP-------CP----------P
ECPES---------------LHD-L------MCQC-------------------------------------
--G-----------------RKDP--------EERP------------------------------------
---------------------------------------------------TFEYLQ-------------AF
LED---------------------------------------------------YF----------------
----------TST--------EP----Q--------------------------------------------
------------------------Y-----------------------------------Q-------P---
---------G-EN-----------------------------------------------------------
------------------------------------------------------------------------
------------------------------------------------------------------------
------------------------------------------------------------------------
------------------------------------------------------------------------
------------------------------------------------------------------------
------------------------------------------------------------------------
------------------------------------------------------------------------
----------------------------------------------------------------
>XP_028941715.1/1-464 proto-oncogene tyrosine-protein kinase Src [Antrostomus carolinensis]
------------------------------------------------------------------------
------------------------------------------------------------------------
------------------------------------------------------------------------
------------------------------------------------------------------------
------------------------------------------------------------------------
------------------------------------------------------------------------
----------------------------------------MG---------S--------------------
---------------S---------------------------------------------K----------
--S------------KP------K----DPS-----------------------------------------
Q-R----RR-------------------------------------------------------S-------
------------------------------------------------------------------------
------------LE------------PT-----------D---------N---------TH-----------
-----------HG----G-Y-----------------------------P----------------------
------A---------------S------Q----------TPSKA--------------------A------
-AP---------------------------------------------------------------------
------------------------------------------------------------------------
----D-A--------------------------------------------------------HR-------
------T--PS--------------------RSF------------GT------------------------
MA----------------AE--SKL---------------------------------------------FG
-----------------------------------G------------------------------------
------------------------------------------------------------------------
------------------------------------------------------------------------
------------------------------------------------------------------------
------------------------------------------------------------------------
------------------------------------------------------------------------
------------------------------------------------------------------------
------------------------------------------------------------------------
------------------------------------------------------------------------
----------------------FN--------T--------SDTV----------------TS---------
---------------------------------------PQ-------------------------------
-----R--------AGTLAG---------------------------W------------------------
------------------------------------------------------------------------
---------------------------------------------------------C--------------
-G----------V---------TTFVA---------------------------------------------
------------------LYDYESR-TETDLS--FKK-----------------------G---ERLQ----
-----IVNNT-------------------------------------------------------RKVDVR-
------------------------------------------------------------------------
------------------------------------------------------------------------
------------------------------------------------------------------------
----------------------EGDW------W------------LAH----SL-----------T------
-TGQTGYIP-------SNYVAPSD----------------------SIQ-AE-------------------E
WYFGKITRRESERLLLNP-ENPRGTFLVRESETTK-------------------------------------
-------------------------G--AYCLSVSDFDNAKG-L-NVKH----YKIRKL-D-----------
-SG-GFYIPSRTQFNSLQQLVAY------------------------------YS-----------------
-------------------------------KHAD---GLCHRLTNVCPT-SK-------PQTQGLA-----
--------------------------------------------------KDAWEIPRESLRLEVKL--GQG
CFGEVWM----------------------------------------------------------------G
TWNG----------------------TTRV------AIKTLKPGTMS-------PEAFLQEAQ---VMKKLR
H---EKL-VQLYAVVSE-EPI-----YIVTEYMSK----------------------------GSLLDFLKG
EMGKYLRLPQLVDMAA---------------------------------------------Q----------
------------------------------------------------------------------------
------------------------------------------------------------------------
--------------------------SFGILLTELT--TKGRVPYPG------------------------M
V-----------------------------------------------------------------------
------------------------------------------------------------NREVLDQVER--
--G------------------YR---------------------------MP-------CP----------P
ECPES---------------LHD-L------MCQC-------------------------------------
--G-----------------RKDP--------EERP------------------------------------
---------------------------------------------------TFEYLQ-------------AF
LED---------------------------------------------------YF----------------
----------TST--------EP----Q--------------------------------------------
------------------------Y-----------------------------------Q-------P---
---------G-EN---L-------------------------------------------------------
------------------------------------------------------------------------
------------------------------------------------------------------------
------------------------------------------------------------------------
------------------------------------------------------------------------
------------------------------------------------------------------------
------------------------------------------------------------------------
------------------------------------------------------------------------
----------------------------------------------------------------
>XP_040432383.1/1-605 proto-oncogene tyrosine-protein kinase Src isoform X1 [Cygnus olor]
------------------------------------------------------------------------
------------------------------------------------------------------------
------------------------------------------------------------------------
------------------------------------------------------------------------
------------------------------------------------------------------------
------------------------------------------------------------------------
----------------------------------------MG---------S--------------------
---------------S---------------------------------------------K----------
--S------------KP------K----DPS-----------------------------------------
Q-R----RR-------------------------------------------------------S-------
------------------------------------------------------------------------
------------LE------------PA-----------D---------S---------AH-----------
-----------HG----G-Y-----------------------------P----------------------
------A---------------S------Q----------TPSKT--------------------A------
-AP---------------------------------------------------------------------
------------------------------------------------------------------------
----D-A--------------------------------------------------------HR-------
------T--PS--------------------RSF------------GT------------------------
MA----------------AE--SKL---------------------------------------------FG
-----------------------------------G------------------------------------
------------------------------------------------------------------------
------------------------------------------------------------------------
------------------------------------------------------------------------
------------------------------------------------------------------------
------------------------------------------------------------------------
------------------------------------------------------------------------
------------------------------------------------------------------------
------------------------------------------------------------------------
----------------------FN--------T--------SDTV----------------TS---------
---------------------------------------PQ-------------------------------
-----R--------SGAL-----------------------------A------------------------
------------------------------------------------------------------------
---------------------------------------------------------G--------------
-G----------V---------TTFVA---------------------------------------------
------------------LYDYESR-TETDLS--FKK-----------------------G---ERLQ----
-----IVNNT--------------------------------------------------------------
------------------------------------------------------------------------
------------------------------------------------------------------------
------------------------------------------------------------------------
----------------------EGDW------W------------LAH----SL-----------T------
-TGQTGYIP-------SNYVAPSD----------------------SIQ-AE-------------------E
WYFGKITRRESERLLLNP-ENPRGTFLVRESETTK-------------------------------------
-------------------------G--AYCLSVSDFDNAKG-L-NVKH----YKIRKL-D-----------
-SG-GFYITSRTQFGSLQQLVAY------------------------------YS-----------------
-------------------------------KHAD---GLCHRLTTVCPT-SK-------PQTQGLA-----
--------------------------------------------------KDAWEIPRESLRLEVKL--GQG
CFGEVWM----------------------------------------------------------------G
TWNG----------------------TTRV------AIKTLKPGTMS-------PEAFLQEAQ---VMKKLR
H---EKL-VQLYAVVSE-EPI-----YIVTEYMSK-GEHGRDTGWPGGVALLCQRMLTAVFLAGSLLDFLKG
EMGKYLRLPQLVDMAAQVGSWFPSQSRVPAPVSWVGPAAEPSPLGGPLCPPREPQSPCPAPQ----------
---------------I--------ASGMAYVERMNYVHRDLRAANILVGENLVCKVADFGLARLIE------
------------DNEYTARQ-----------------------------------GAKFPIK---WTA----
----------PEAALYGRFTIKSDVWSFGILLTELT--TKGRVPYPG------------------------M
V-----------------------------------------------------------------------
------------------------------------------------------------NREVLDQVER--
--G------------------YR---------------------------MP-------CP----------P
ECPES---------------LHD-L------MCQC-------------------------------------
--W-----------------RKDP--------EERP------------------------------------
---------------------------------------------------TFEYLQ-------------AF
LED---------------------------------------------------YF----------------
----------TST--------EP----Q--------------------------------------------
------------------------Y-----------------------------------Q-------P---
---------G-EN---L-------------------------------------------------------
------------------------------------------------------------------------
------------------------------------------------------------------------
------------------------------------------------------------------------
------------------------------------------------------------------------
------------------------------------------------------------------------
------------------------------------------------------------------------
------------------------------------------------------------------------
----------------------------------------------------------------
>XP_040432386.1/1-572 proto-oncogene tyrosine-protein kinase Src isoform X2 [Cygnus olor]
------------------------------------------------------------------------
------------------------------------------------------------------------
------------------------------------------------------------------------
------------------------------------------------------------------------
------------------------------------------------------------------------
------------------------------------------------------------------------
----------------------------------------MG---------S--------------------
---------------S---------------------------------------------K----------
--S------------KP------K----DPS-----------------------------------------
Q-R----RR-------------------------------------------------------S-------
------------------------------------------------------------------------
------------LE------------PA-----------D---------S---------AH-----------
-----------HG----G-Y-----------------------------P----------------------
------A---------------S------Q----------TPSKT--------------------A------
-AP---------------------------------------------------------------------
------------------------------------------------------------------------
----D-A--------------------------------------------------------HR-------
------T--PS--------------------RSF------------GT------------------------
MA----------------AE--SKL---------------------------------------------FG
-----------------------------------G------------------------------------
------------------------------------------------------------------------
------------------------------------------------------------------------
------------------------------------------------------------------------
------------------------------------------------------------------------
------------------------------------------------------------------------
------------------------------------------------------------------------
------------------------------------------------------------------------
------------------------------------------------------------------------
----------------------FN--------T--------SDTV----------------TS---------
---------------------------------------PQ-------------------------------
-----R--------SGAL-----------------------------A------------------------
------------------------------------------------------------------------
---------------------------------------------------------G--------------
-G----------V---------TTFVA---------------------------------------------
------------------LYDYESR-TETDLS--FKK-----------------------G---ERLQ----
-----IVNNT--------------------------------------------------------------
------------------------------------------------------------------------
------------------------------------------------------------------------
------------------------------------------------------------------------
------------------------------------------------------------------------
------------------------------------------------------------------------
WYFGKITRRESERLLLNP-ENPRGTFLVRESETTK-------------------------------------
-------------------------G--AYCLSVSDFDNAKG-L-NVKH----YKIRKL-D-----------
-SG-GFYITSRTQFGSLQQLVAY------------------------------YS-----------------
-------------------------------KHAD---GLCHRLTTVCPT-SK-------PQTQGLA-----
--------------------------------------------------KDAWEIPRESLRLEVKL--GQG
CFGEVWM----------------------------------------------------------------G
TWNG----------------------TTRV------AIKTLKPGTMS-------PEAFLQEAQ---VMKKLR
H---EKL-VQLYAVVSE-EPI-----YIVTEYMSK-GEHGRDTGWPGGVALLCQRMLTAVFLAGSLLDFLKG
EMGKYLRLPQLVDMAAQVGSWFPSQSRVPAPVSWVGPAAEPSPLGGPLCPPREPQSPCPAPQ----------
---------------I--------ASGMAYVERMNYVHRDLRAANILVGENLVCKVADFGLARLIE------
------------DNEYTARQ-----------------------------------GAKFPIK---WTA----
----------PEAALYGRFTIKSDVWSFGILLTELT--TKGRVPYPG------------------------M
V-----------------------------------------------------------------------
------------------------------------------------------------NREVLDQVER--
--G------------------YR---------------------------MP-------CP----------P
ECPES---------------LHD-L------MCQC-------------------------------------
--W-----------------RKDP--------EERP------------------------------------
---------------------------------------------------TFEYLQ-------------AF
LED---------------------------------------------------YF----------------
----------TST--------EP----Q--------------------------------------------
------------------------Y-----------------------------------Q-------P---
---------G-EN---L-------------------------------------------------------
------------------------------------------------------------------------
------------------------------------------------------------------------
------------------------------------------------------------------------
------------------------------------------------------------------------
------------------------------------------------------------------------
------------------------------------------------------------------------
------------------------------------------------------------------------
----------------------------------------------------------------
>XP_009983656.1/1-421 PREDICTED: proto-oncogene tyrosine-protein kinase Src, partial [Tauraco erythrolophus]
------------------------------------------------------------------------
------------------------------------------------------------------------
------------------------------------------------------------------------
------------------------------------------------------------------------
------------------------------------------------------------------------
------------------------------------------------------------------------
----------------------------------------VS------------------------------
---------------V--------------------------------------------------------
--A---------------------------------------------------------------------
------------------------------------------------------------------------
------------------------------------------------------------------------
------------------------------------------------------------------------
------------------------------------------------------------------------
------------------------------------------------------------------------
------------------------------------------------------------------------
------------------------------------------------------------------------
------------------------------------------------------------------------
------------------------------------------------------------------------
------------------------------------------------------------------------
-----------------------------------G------------------------------------
------------------------------------------------------------------------
------------------------------------------------------------------------
------------------------------------------------------------------------
------------------------------------------------------------------------
------------------------------------------------------------------------
------------------------------------------------------------------------
------------------------------------------------------------------------
------------------------------------------------------------------------
------------------------------------------------------------------------
------------------------------------------------------------------------
------------------------------------------------------------------------
------------------------------------------------------------------------
------------------------------------------------------------------------
-G----------V---------TTFVA---------------------------------------------
------------------LYDYESR-TETDLS--FKK-----------------------G---ERLQ----
-----IVNNT--------------------------------------------------------------
------------------------------------------------------------------------
------------------------------------------------------------------------
------------------------------------------------------------------------
-----------------KVDVREGDW------W------------LAH----SL-----------T------
-TGQTGYIP-------SNYVAPSD----------------------SIQ-AE-------------------E
WYFGKITRRESERLLLNP-ENPRGTFLVRESETTK-------------------------------------
---------------------------------------VGGLL-ETLH----LCASQA-------------
-VG---------------KLVAY------------------------------YS-----------------
-------------------------------KHAD---GLCHRLTNVCPT-SK-------PQTQGLA-----
--------------------------------------------------KDAWEIPRESLRLEVKL-----
------------------------------------------------------------------------
--------------------------GQRV------AIKTLKPGTMS-------PEAFLQEAQ---VMKKLR
H---EKL-VQLYAVVSE-EPI-----YIVTEYMSK----------------------------GSLLDFLKG
EMGKYLRLPQLVDMAA---------------------------------------------Q----------
---------------I--------ASGMAYVERMNYVHRDLRAANILVGENLVCKVADFGLARLIE------
------------DNEYTARQ-----------------------------------GAKFPIK---WTA----
----------PEAALYGRFTIKSDVWSFGILLTELT--TKGRVPYPG------------------------M
V-----------------------------------------------------------------------
------------------------------------------------------------NREVLDQVER--
--G------------------YR---------------------------MP-------CP----------P
ECPES---------------LHD-L------MCQC-------------------------------------
--W-----------------RKDP--------EERP------------------------------------
---------------------------------------------------TFEYLQ-------------AF
LED---------------------------------------------------YF----------------
----------TST--------EP----Q--------------------------------------------
------------------------Y-----------------------------------Q-------P---
---------G-EN---L-------------------------------------------------------
------------------------------------------------------------------------
------------------------------------------------------------------------
------------------------------------------------------------------------
------------------------------------------------------------------------
------------------------------------------------------------------------
------------------------------------------------------------------------
------------------------------------------------------------------------
----------------------------------------------------------------
>OPJ85103.1/1-585 proto-oncogene tyrosine-protein kinase Src isoform B [Patagioenas fasciata monilis]
------------------------------------------------------------------------
------------------------------------------------------------------------
------------------------------------------------------------------------
------------------------------------------------------------------------
------------------------------------------------------------------------
------------------------------------------------------------------MWLPEL
CTSQPSLCCSVSKASRTQGSKPHLALLQRSGLSWKALPVTMG---------S--------------------
---------------S---------------------------------------------K----------
--S------------KP------K----DAS-----------------------------------------
Q-R----RR-------------------------------------------------------S-------
------------------------------------------------------------------------
------------LE------------PT-----------D---------N---------TH-----------
-----------HG----G-Y-----------------------------P----------------------
------A---------------S------Q----------TPSKA--------------------A------
-AP---------------------------------------------------------------------
------------------------------------------------------------------------
----D-T--------------------------------------------------------HR-------
------T--PS--------------------RSF------------GT------------------------
MA----------------AE--SKL---------------------------------------------FG
-----------------------------------G------------------------------------
------------------------------------------------------------------------
------------------------------------------------------------------------
------------------------------------------------------------------------
------------------------------------------------------------------------
------------------------------------------------------------------------
------------------------------------------------------------------------
------------------------------------------------------------------------
------------------------------------------------------------------------
----------------------FN--------T--------SDTV----------------TS---------
---------------------------------------PQ-------------------------------
-----R--------AGAL-----------------------------A------------------------
------------------------------------------------------------------------
---------------------------------------------------------G--------------
-G----------V---------TTFVA---------------------------------------------
------------------LYDYESR-TETDLS--FKK-----------------------G---ERLQ----
-----IVNNT-------------------------------------------------------RKVDVR-
------------------------------------------------------------------------
------------------------------------------------------------------------
------------------------------------------------------------------------
----------------------EGDW------W------------LAH----SL-----------T------
-TGQTGYIP-------SNYVAPSD----------------------SIQ-AE-------------------E
WYFGKITRRESERLLLNP-ENPRGTFLVRESETTK-------------------------------------
-------------------------G--AYCLSVSDFDNAKG-L-NVKH----YKIRKL-D-----------
-NG-GFYITSRTQFNSLQQLVAY------------------------------YS-----------------
-------------------------------KHAD---GLCHRLTNVCPT-SK-------PQTQGLA-----
--------------------------------------------------KDAWEIPRESLRLEVKL--GQG
CFGEVWM----------------------------------------------------------------G
TWNG----------------------TTRV------AIKTLKPGTMS-------PEAFLQEAQ---VMKKLR
H---EKL-VQLYAVVSE-EPI-----YIVTEYMSK----------------------------GSLLDFLKG
EMGKYLRLPQLVDMAA---------------------------------------------Q----------
---------------I--------ASGMAYVERMNYVHRDLRAANILVGENLVCKVADFGLARLIE------
------------DNEYTARQ-----------------------------------GAKFPIK---WTA----
----------PEAALYGRFTIKSDVWSFGILLTELT--TKGRVPYPG------------------------M
V-----------------------------------------------------------------------
------------------------------------------------------------NREVLDQVER--
--G------------------YR---------------------------MP-------CP----------P
ECPES---------------LHD-L------MCQC-------------------------------------
--W-----------------RKDP--------EERP------------------------------------
---------------------------------------------------TFEYLQ-------------AF
LED---------------------------------------------------YF----------------
----------TST--------EP----Q--------------------------------------------
------------------------Y-----------------------------------Q-------P---
---------G-EN---L-------------------------------------------------------
------------------------------------------------------------------------
------------------------------------------------------------------------
------------------------------------------------------------------------
------------------------------------------------------------------------
------------------------------------------------------------------------
------------------------------------------------------------------------
------------------------------------------------------------------------
----------------------------------------------------------------
>NXS60454.1/1-561 SRC kinase [Brachypteracias leptosomus]
------------------------------------------------------------------------
------------------------------------------------------------------------
------------------------------------------------------------------------
------------------------------------------------------------------------
------------------------------------------------------------------------
------------------------------------------------------------------------
----------------------------------------MG---------S--------------------
---------------S---------------------------------------------K----------
--S------------KP------K----DPS-----------------------------------------
Q-R----RR-------------------------------------------------------S-------
------------------------------------------------------------------------
------------LE------------PA-----------D---------N---------SH-----------
-----------HG----G-Y-----------------------------P----------------------
------A---------------S------Q----------TPSKA--------------------A------
-AP---------------------------------------------------------------------
------------------------------------------------------------------------
----DNA--------------------------------------------------------HR-------
------T--PS--------------------RSF------------GT------------------------
MA----------------AE--SKL---------------------------------------------FG
-----------------------------------G------------------------------------
------------------------------------------------------------------------
------------------------------------------------------------------------
------------------------------------------------------------------------
------------------------------------------------------------------------
------------------------------------------------------------------------
------------------------------------------------------------------------
------------------------------------------------------------------------
------------------------------------------------------------------------
----------------------FN--------S--------SDTV----------------TS---------
---------------------------------------PQ-------------------------------
-----R--------AGAL-----------------------------A------------------------
------------------------------------------------------------------------
---------------------------------------------------------G--------------
-G----------V---------TTFVA---------------------------------------------
------------------LYDYESR-TETDLS--FKK-----------------------G---ERLQ----
-----IVNNT--------------------------------------------------------------
------------------------------------------------------------------------
------------------------------------------------------------------------
------------------------------------------------------------------------
----------------------EGDW------W------------LAH----SL-----------T------
-TGQTGYIP-------SNYVAPSD----------------------SIQ-AE-------------------E
WYFGKITRRESERLLLNP-ENPRGTFLVRESETTK-------------------------------------
-------------------------G--AYCLSVSDFDNAKG-L-NVKH----YKIRKL-D-----------
-SG-GFYITSRTQFNSLQQLVAY------------------------------YS-----------------
-------------------------------KHAD---GLCHRLTTVCPT-SK-------PQTQGLA-----
--------------------------------------------------KDAWEIPRESLRLEVKL--GQG
CFGEVWM----------------------------------------------------------------G
TWNG----------------------TTRV------AIKTLKPGTMS-------PEAFLQEAQ---VMKKLR
H---EKL-VQLYAVVSE-EPI-----YIVTEYMSK-GEHEMDAWGDGRGALLLWIAVTMVFFVGSLLDFLKG
EMGKYLRLPQLVDMAA---------------------------------------------Q----------
---------------I--------ASGMAYVERMNYVHRDLRAANILVGENLVCKVADFGLARLIE------
------------DNEYTARQ-----------------------------------GAKFPIK---WTA----
----------PEAALYGRFTIKSDVWSFGILLTELT--TKGRVPYPG------------------------M
V-----------------------------------------------------------------------
------------------------------------------------------------NREVLDQVER--
--G------------------YR---------------------------MP-------CP----------P
ECPES---------------LHD-L------MCQC-------------------------------------
--W-----------------RKDP--------EERP------------------------------------
---------------------------------------------------TFEYLQ-------------AF
LED---------------------------------------------------YF----------------
----------TST--------EP----Q--------------------------------------------
------------------------Y-----------------------------------Q-------P---
---------G-EN---L-------------------------------------------------------
------------------------------------------------------------------------
------------------------------------------------------------------------
------------------------------------------------------------------------
------------------------------------------------------------------------
------------------------------------------------------------------------
------------------------------------------------------------------------
------------------------------------------------------------------------
----------------------------------------------------------------
>KAF4793331.1/1-585 Proto-oncogene tyrosine-protein kinase Src [Turdus rufiventris]
------------------------------------------------------------------------
------------------------------------------------------------------------
------------------------------------------------------------------------
------------------------------------------------------------------------
------------------------------------------------------------------------
------------------------------------------------------------------------
----------------------------------------MG---------S--------------------
---------------S---------------------------------------------K----------
--S------------KP------K----DAS-----------------------------------------
Q-R----RR-------------------------------------------------------S-------
------------------------------------------------------------------------
------------LD------------PP-----------E---------N---------SQ-----------
-----------HG----G-Y-----------------------------P----------------------
------A---------------S------Q----------TPSKA--------------------A------
-AP---------------------------------------------------------------------
------------------------------------------------------------------------
----D-A--------------------------------------------------------HR-------
------T--PS--------------------RSF------------GT------------------------
MA----------------AE--SKL---------------------------------------------FG
-----------------------------------G------------------------------------
------------------------------------------------------------------------
------------------------------------------------------------------------
------------------------------------------------------------------------
------------------------------------------------------------------------
------------------------------------------------------------------------
------------------------------------------------------------------------
------------------------------------------------------------------------
------------------------------------------------------------------------
----------------------FN--------T--------SDTV----------------TS---------
---------------------------------------PQ-------------------------------
-----R--------AGAL-----------------------------A------------------------
------------------------------------------------------------------------
---------------------------------------------------------G--------------
-G----------V---------TTFVA---------------------------------------------
------------------LYDYESR-TETDLS--FKK-----------------------G---ERLQ----
-----IVNNT-------------------------------------------------------VRGEAS-
------------------------------------------------------------------------
------------------------------------------------------------------------
------------------------------------------------TLLTFLLWVILPIQPVQKGSCGTI
SSGKKSPPSQQAASWDVVGYFGEGDW------W------------LAH----SL-----------T------
-TGQTGYIP-------SNYVAPSD----------------------SIQ-AE-------------------E
WYFGKITRRESERLLLNP-ENPRGTFLVRESETTK-------------------------------------
-------------------------G--AYCLSVSDFDNAKG-L-NVKH----YKIRKL-D-----------
-SG-GFYITSRTQFNSLQQLVAY------------------------------YS-----------------
-------------------------------KHAD---GLCHRLTNICPT-SK-------PQTQGLA-----
--------------------------------------------------KDAWEIPRESLRLEVKL--GQG
CFGEVWM----------------------------------------------------------------G
TWNG----------------------TTRV------AIKTLKPGTMS-------PEAFLQEAQ---VMKKLR
H---EKL-VQLYAVVSE-EPI-----YIVTEYMSK----------------------------GSLLDFLKG
EMGKYLRLPQLVDMAA---------------------------------------------Q----------
---------------I--------ASGMAYVERMNYVHRDLRAANILVGENLVCKVADFGLARLIE------
------------DNEYTARQ-----------------------------------GAKFPIK---WTA----
----------PEAALYGRFTIKSDVWSFGILLTELT--TKGRVPYPG------------------------M
V-----------------------------------------------------------------------
------------------------------------------------------------NREVLDQVER--
--G------------------YR---------------------------MP-------CP----------P
ECPES---------------LHD-L------MCQC-------------------------------------
--W-----------------RKDP--------EERP------------------------------------
---------------------------------------------------TFEYLQ-------------AF
LED---------------------------------------------------YF----------------
----------TST--------EP----Q--------------------------------------------
------------------------Y-----------------------------------Q-------P---
---------G-EN---L-------------------------------------------------------
------------------------------------------------------------------------
------------------------------------------------------------------------
------------------------------------------------------------------------
------------------------------------------------------------------------
------------------------------------------------------------------------
------------------------------------------------------------------------
------------------------------------------------------------------------
----------------------------------------------------------------
>XP_031982651.1/1-500 proto-oncogene tyrosine-protein kinase Src isoform X3 [Corvus moneduloides]
------------------------------------------------------------------------
------------------------------------------------------------------------
------------------------------------------------------------------------
------------------------------------------------------------------------
------------------------------------------------------------------------
------------------------------------------------------------------------
----------------------------------------MG---------S--------------------
---------------S---------------------------------------------K----------
--S------------KP------K----DPS-----------------------------------------
Q-R----RR-------------------------------------------------------S-------
------------------------------------------------------------------------
------------LE------------PA-----------E---------N---------TH-----------
-----------HG----G-Y-----------------------------P----------------------
------A---------------S------Q----------TPSKA--------------------A------
-AP---------------------------------------------------------------------
------------------------------------------------------------------------
----D-A--------------------------------------------------------HR-------
------T--PS--------------------RSF------------GT------------------------
MA----------------AE--SKL---------------------------------------------FG
-----------------------------------G------------------------------------
------------------------------------------------------------------------
------------------------------------------------------------------------
------------------------------------------------------------------------
------------------------------------------------------------------------
------------------------------------------------------------------------
------------------------------------------------------------------------
------------------------------------------------------------------------
------------------------------------------------------------------------
----------------------FN--------T--------SDTV----------------TS---------
---------------------------------------PQ-------------------------------
-----R--------AGAL-----------------------------A------------------------
------------------------------------------------------------------------
---------------------------------------------------------G--------------
-G----------V---------TTFVA---------------------------------------------
------------------LYDYESR-TETDLS--FKK-----------------------G---ERLQ----
-----IVNNT--------------------------------------------------------------
------------------------------------------------------------------------
------------------------------------------------------------------------
------------------------------------------------------------------------
------------------------------------------------------------------------
------------------------------------------------------------------------
WYFGKITRRESERLLLNP-ENPRGTFLVRESETTK-------------------------------------
-------------------------G--AYCLSVSDFDNAKG-L-NVKH----YKIRKL-D-----------
-SG-GFYITSRTQFNSLQQLVAY------------------------------YS-----------------
-------------------------------KHAD---GLCHRLTNVCPM-SK-------PQTQGLA-----
--------------------------------------------------KDAWEIPRESLRLEVKL--GQG
CFGEVWM----------------------------------------------------------------G
TWNG----------------------TTRV------AIKTLKPGTMS-------PEAFLQEAQ---VMKKLR
H---EKL-VQLYAVVSE-EPI-----YIVTEYMSK----------------------------GSLLDFLKG
EMGKYLRLPQLVDMAA---------------------------------------------Q----------
---------------I--------ASGMAYVERMNYVHRDLRAANILVGENLVCKVADFGLARLIE------
------------DNEYTARQ-----------------------------------GAKFPIK---WTA----
----------PEAALYGRFTIKSDVWSFGILLTELT--TKGRVPYPG------------------------M
V-----------------------------------------------------------------------
------------------------------------------------------------NREVLDQVER--
--G------------------YR---------------------------MP-------CP----------P
ECPES---------------LHD-L------MCQC-------------------------------------
--W-----------------RKDP--------EERP------------------------------------
---------------------------------------------------TFEYLQ-------------AF
LED---------------------------------------------------YF----------------
----------TST--------EP----Q--------------------------------------------
------------------------Y-----------------------------------Q-------P---
---------G-EN---L-------------------------------------------------------
------------------------------------------------------------------------
------------------------------------------------------------------------
------------------------------------------------------------------------
------------------------------------------------------------------------
------------------------------------------------------------------------
------------------------------------------------------------------------
------------------------------------------------------------------------
----------------------------------------------------------------
>RLV98735.1/1-587 hypothetical protein DV515_00010368 [Chloebia gouldiae]
------------------------------------------------------------------------
------------------------------------------------------------------------
------------------------------------------------------------------------
------------------------------------------------------------------------
------------------------------------------------------------------------
------------------------------------------------------------------------
----------------------------------------MG---------S--------------------
---------------S---------------------------------------------K----------
--S------------KP------K----DPS-----------------------------------------
Q-R----RR-------------------------------------------------------S-------
------------------------------------------------------------------------
------------LE------------PA-----------E---------N---------TH-----------
-----------HG----G-Y-----------------------------P----------------------
------A---------------S------Q----------TPSKA--------------------A------
-AP---------------------------------------------------------------------
------------------------------------------------------------------------
----E-A--------------------------------------------------------HR-------
------T--PS--------------------RSF------------GT------------------------
MA----------------AE--SKL---------------------------------------------FG
-----------------------------------G------------------------------------
------------------------------------------------------------------------
------------------------------------------------------------------------
------------------------------------------------------------------------
------------------------------------------------------------------------
------------------------------------------------------------------------
------------------------------------------------------------------------
------------------------------------------------------------------------
------------------------------------------------------------------------
----------------------FN--------T--------SDTV----------------TS---------
---------------------------------------PQ-------------------------------
-----R--------AGAL-----------------------------A------------------------
------------------------------------------------------------------------
---------------------------------------------------------G--------------
-G----------V---------TTFVA---------------------------------------------
------------------LYDYESR-TETDLS--FKK-----------------------G---ERLQ----
-----IVNNT--------------------------------------------------------------
------------------------------------------------------------------------
------------------------------------------------------------------------
------------------------------------------------------------------------
----------------------EGDW------W------------LAH----SL-----------T------
-TGQTGYIP-------SNYVAPSD----------------------SIQ-AE-------------------E
WYFGKITRRESERLLLNP-ENPRGTFLVRESETTK-------------------------------------
-------------------------G--AYCLSVSDFDNAKG-L-NVKH----YKIRKL-D-----------
-SG-GFYITSRTQFNSLQQLVAY------------------------------YS-----------------
-------------------------------KHAD---GLCHRLTNICPT-SK-------PQTQGLA-----
--------------------------------------------------KDAWEIPRESLRLEVKL--GQG
CFGEVWMGKDHSHPAVLSVSPPASCPPPLAEAWSRWWGGGAGEGHSPLPHTCVLSSVSCAT----------G
TWNG----------------------TTRV------AIKTLKPGTMS-------PEAFLQEAQ---VMKKLR
H---EKL-VQLYAVVSE-EPI-----YIVTEYMSK----------------------------GSLLDFLKG
EMGKYLRLPQLVDMAA---------------------------------------------Q----------
---------------I--------ASGMAYVERMNYVHRDLRAANILVGENLVCKVADFGLARLIE------
------------DNEYTARQ-----------------------------------GAKFPIK---WTA----
----------PEAALYGRFTIKSDVWSFGILLTELT--TKGRVPYPG------------------------M
V-----------------------------------------------------------------------
------------------------------------------------------------NREVLDQVER--
--G------------------YR---------------------------MP-------CP----------P
ECPES---------------LHD-L------MCQC-------------------------------------
--W-----------------RKDP--------EERP------------------------------------
---------------------------------------------------TFEYLQ-------------AF
LED---------------------------------------------------YF----------------
----------TST--------EP----Q--------------------------------------------
------------------------Y-----------------------------------Q-------P---
---------G-EN---L-------------------------------------------------------
------------------------------------------------------------------------
------------------------------------------------------------------------
------------------------------------------------------------------------
------------------------------------------------------------------------
------------------------------------------------------------------------
------------------------------------------------------------------------
------------------------------------------------------------------------
----------------------------------------------------------------
>RMB95639.1/1-562 hypothetical protein DUI87_27751 [Hirundo rustica rustica]
------------------------------------------------------------------------
------------------------------------------------------------------------
------------------------------------------------------------------------
------------------------------------------------------------------------
------------------------------------------------------------------------
------------------------------------------------------------------------
----------------------------------------MG---------S--------------------
---------------S---------------------------------------------K----------
--S------------KP------K----DPS-----------------------------------------
Q-R----RR-------------------------------------------------------S-------
------------------------------------------------------------------------
------------LE------------PT-----------E---------N---------TH-----------
-----------HG----G-Y-----------------------------P----------------------
------A---------------S------Q----------TPSKA--------------------A------
-AP---------------------------------------------------------------------
------------------------------------------------------------------------
----D-A--------------------------------------------------------HR-------
------T--PS--------------------RSF------------GT------------------------
MA----------------AE--SKL---------------------------------------------FG
-----------------------------------G------------------------------------
------------------------------------------------------------------------
------------------------------------------------------------------------
------------------------------------------------------------------------
------------------------------------------------------------------------
------------------------------------------------------------------------
------------------------------------------------------------------------
------------------------------------------------------------------------
------------------------------------------------------------------------
----------------------FN--------T--------SDTV----------------TS---------
---------------------------------------PQ-------------------------------
-----R--------AGALAGPCGPGLSGAGRDRGCSPWLRGSGLGGEA------------------------
------------------------------------------------------------------------
---------------------------------------------------------G--------------
-G----------V---------TTFVA---------------------------------------------
------------------LYDYESR-TETDLS--FKK-----------------------G---ERLQ----
-----IVNNT--------------------------------------------------------------
------------------------------------------------------------------------
------------------------------------------------------------------------
------------------------------------------------------------------------
----------------------EGDW------W------------LAH----SL-----------T------
-TGQTGYIP-------SNYVAPSD----------------------SIQ-AE-------------------E
WYFGKITRRESERLLLNP-ENPRGTFLVRESETTK-------------------------------------
-------------------------G--AYCLSVSDFDNAKG-L-NVKH----YKIRKL-D-----------
-SG-GFYITSRTQFNSLQQLVAY------------------------------YS-----------------
-------------------------------KHAD---GLCHRLTNICPT-SK-------PQTQGLA-----
--------------------------------------------------KDAWEIPRESLRLEVKL--GQG
CFGEVWM----------------------------------------------------------------G
TWNG----------------------TTRV------AIKTLKPGTMS-------PEAFLQEAQ---VMKKLR
H---EKL-VQLYAVVSE-EPI-----YIVTEYMSK----------------------------GSLLDFLKG
EMGKYLRLPQLVDMAA---------------------------------------------Q----------
---------------I--------ASGMAYVERMNYVHRDLRAANILVGENLVCKVADFGLARLIE------
------------DNEYTARQ-----------------------------------GAKFPIK---WTA----
----------PEAALYGRFTIKSDVWSFGILLTELT--TKGRVPYPG------------------------M
V-----------------------------------------------------------------------
------------------------------------------------------------NREVLDQVER--
--G------------------YR---------------------------MP-------CP----------P
ECPES---------------LHD-L------MCQC-------------------------------------
--W-----------------RKDP--------EERP------------------------------------
---------------------------------------------------TFEYLQ-------------AF
LED---------------------------------------------------YF----------------
----------TST--------EP----Q--------------------------------------------
------------------------Y-----------------------------------Q-------P---
---------G-EN---L-------------------------------------------------------
------------------------------------------------------------------------
------------------------------------------------------------------------
------------------------------------------------------------------------
------------------------------------------------------------------------
------------------------------------------------------------------------
------------------------------------------------------------------------
------------------------------------------------------------------------
----------------------------------------------------------------
>XP_041275253.1/1-483 proto-oncogene tyrosine-protein kinase Src isoform X2 [Onychostruthus taczanowskii]
------------------------------------------------------------------------
------------------------------------------------------------------------
------------------------------------------------------------------------
------------------------------------------------------------------------
------------------------------------------------------------------------
------------------------------------------------------------------------
----------------------------------------MG---------S--------------------
---------------S---------------------------------------------K----------
--S------------KP------K----DPS-----------------------------------------
Q-R----RR-------------------------------------------------------S-------
------------------------------------------------------------------------
------------LE------------PA-----------E---------N---------TH-----------
-----------HG----G-Y-----------------------------P----------------------
------A---------------S------Q----------TPSKA--------------------A------
-AP---------------------------------------------------------------------
------------------------------------------------------------------------
----D-A--------------------------------------------------------HR-------
------T--PS--------------------RSF------------GT------------------------
MA----------------AE--SKL---------------------------------------------FG
-----------------------------------G------------------------------------
------------------------------------------------------------------------
------------------------------------------------------------------------
------------------------------------------------------------------------
------------------------------------------------------------------------
------------------------------------------------------------------------
------------------------------------------------------------------------
------------------------------------------------------------------------
------------------------------------------------------------------------
----------------------FN--------T--------SDTV----------------TS---------
---------------------------------------PQ-------------------------------
-----R--------AGAL-----------------------------A------------------------
------------------------------------------------------------------------
---------------------------------------------------------G--------------
-G----------V---------TTFVA---------------------------------------------
------------------LYDYESR-TETDLS--FKK-----------------------G---ERLQ----
-----IVNNT--------------------------------------------------------------
------------------------------------------------------------------------
------------------------------------------------------------------------
------------------------------------------------------------------------
----------------------EGDW------W------------LAH----SL-----------T------
-TGQTGYIP-------SNYVAPSD----------------------SIQ-AE-------------------E
WYFGKITRRESERLLLNP-ENPRGTFLVRESETTK-------------------------------------
------------------------------------------------------------------------
------------------------------------------------------------------------
-------------------------------EHAD---GLCHRLTNICPT-SK-------PQTQGLA-----
--------------------------------------------------KDAWEIPRESLRLEVKL--GQG
CFGEVWM----------------------------------------------------------------G
TWNG----------------------TTRV------AIKTLKPGTMS-------PEAFLQEAQ---VMKKLR
H---EKL-VQLYAVVSE-EPI-----YIVTEYMSK----------------------------GSLLDFLKG
EMGKYLRLPQLVDMAA---------------------------------------------Q----------
---------------I--------ASGMAYVERMNYVHRDLRAANILVGENLVCKVADFGLARLIE------
------------DNEYTARQ-----------------------------------GAKFPIK---WTA----
----------PEAALYGRFTIKSDVWSFGILLTELT--TKGRVPYPG------------------------M
V-----------------------------------------------------------------------
------------------------------------------------------------NREVLDQVER--
--G------------------YR---------------------------MP-------CP----------P
ECPES---------------LHD-L------MCQC-------------------------------------
--W-----------------RKDP--------EERP------------------------------------
---------------------------------------------------TFEYLQ-------------AF
LED---------------------------------------------------YF----------------
----------TST--------EP----Q--------------------------------------------
------------------------Y-----------------------------------Q-------P---
---------G-EN---L-------------------------------------------------------
------------------------------------------------------------------------
------------------------------------------------------------------------
------------------------------------------------------------------------
------------------------------------------------------------------------
------------------------------------------------------------------------
------------------------------------------------------------------------
------------------------------------------------------------------------
----------------------------------------------------------------
>XP_032815539.1/1-540 tyrosine-protein kinase Yes-like [Petromyzon marinus]
------------------------------------------------------------------------
------------------------------------------------------------------------
------------------------------------------------------------------------
------------------------------------------------------------------------
------------------------------------------------------------------------
------------------------------------------------------------------------
----------------------------------------MG---------C--------------------
---------------A---------------------------------------------K----------
--S------------KD------G----DES-----------------------------------------
--P----AA------------------------------------------------------DC-------
------------------------------------------------------------------------
------------RQ------------DA-----------HGG-NE----R---------CR-----------
-----------YG----AGN-----------------------------A----------------------
------Y-----------------------------------IVQ--------------------N------
-SC---------------------------------------------------------------------
------------------------------------------------------------------------
---------------------------------------------------------------AV-------
---------PQMSSP----------------GTY-----------QGA------------------------
NI----------------SC--PTQ--------------------------------------------PSG
------------------------------------------------------------------------
------------------------------------------------------------------------
------------------------------------------------------------------------
------------------------------------------------------------------------
------------------------------------------------------------------------
------------------------------------------------------------------------
------------------------------------------------------------------------
------------------------------------------------------------------------
------------------------------------------------------------------------
----------------------MM----M--GG--------SMVP----------------FT---------
-------------------------GTLTSQRS------HY-------------------------------
-----Q------------------------------------------------------------------
------------------------------------------------------------------------
---------------------------------------------------------E--------------
-G----------V---------TFFVA---------------------------------------------
------------------LFDYSAR-TPEDLS--FKK-----------------------G---EKFQ----
-----IINS---------------------------------------------------------------
------------------------------------------------------------------------
------------------------------------------------------------------------
------------------------------------------------------------------------
----------------------DDDW------W------------TAS----SL-----------S------
-SGLTGYIP-------SNYVAPAG----------------------SVQ-AK-------------------E
WFFGKLTRKDADRCLMDP-ANPIGTFLIRESETTQ-------------------------------------
-------------------------G--AYSLSIRDYDPVKG-D-TVKH----YKIRRL-D-----------
-SG-GFYITNRIHFAHIHQLVEH------------------------------YA-----------------
-------------------------------NVAD---GLCGRLVKPCPV-FV-------PQTQGLS-----
--------------------------------------------------KDAWEILRESLTLDVKL--GSG
CFGDVWL----------------------------------------------------------------G
TWNG----------------------STQV------AVKTLRAGTMS-------PTAFLDEAQ---VMKKLR
H---DKL-VQLYAVVSQ-EPI-----YIVTEYMNK----------------------------GCLLDFIKS
GEGNMLKLVQLMDMAA---------------------------------------------Q----------
---------------I--------ASGMAYIEKMNYVHRDLRAANILVKDNLVCKIADFGLARLIE------
------------DNEYSAQQ-----------------------------------GGKFPIK---WTA----
----------PEAALHGHFTIKSDVWSFGVLLTELV--TKGRIPYPG------------------------M
M-----------------------------------------------------------------------
------------------------------------------------------------NREVLGNVEQ--
--G------------------YR---------------------------MP-------CP----------Q
DCPDS---------------LYE-L------MLLC-------------------------------------
--W-----------------RKEP--------EQRP------------------------------------
---------------------------------------------------TFEYLQ-------------SF
LED---------------------------------------------------YF----------------
----------TAT--------EP----Q--------------------------------------------
------------------------Y-----------------------------------Q-------P---
---------G-EN---L-------------------------------------------------------
------------------------------------------------------------------------
------------------------------------------------------------------------
------------------------------------------------------------------------
------------------------------------------------------------------------
------------------------------------------------------------------------
------------------------------------------------------------------------
------------------------------------------------------------------------
----------------------------------------------------------------
>XP_044524678.1/1-531 tyrosine-protein kinase Fgr [Gracilinanus agilis]
------------------------------------------------------------------------
------------------------------------------------------------------------
------------------------------------------------------------------------
------------------------------------------------------------------------
------------------------------------------------------------------------
------------------------------------------------------------------------
----------------------------------------MG---------C--------------------
---------------V---------------------------------------------P----------
--C------------KE------K----AGS-----------------------------------------
--D----TK-----------------------------------LEAFNEDN-----------AQ-------
------------------------------------------------------------------------
------------EG------------QG-----------S---------G---------DR-----------
-----------YG----P-D-----------------------------P----------------------
------T------------------------------------RA--------------------T------
-SS---------------------------------------------------------------------
------------------------------------------------------------------------
----SSS--------------------------------------------------------HI-------
---------PN---F----------------SNV-----------SQQ------------------------
PV----------------SM--P----------------------------------------------HF-
------------------------------------------------------------------------
------------------------------------------------------------------------
------------------------------------------------------------------------
------------------------------------------------------------------------
------------------------------------------------------------------------
------------------------------------------------------------------------
------------------------------------------------------------------------
------------------------------------------------------------------------
------------------------------------------------------------------------
-----------------------L----N--PI--------PTKP----------------GG---------
---------------------------------------IA-------------------------------
-----G------------------------------------------------------------------
------------------------------------------------------------------------
---------------------------------------------------------A--------------
-G----------V---------TLFIA---------------------------------------------
------------------LYGYEAR-TEDDLT--FTK-----------------------G---EKFH----
-----ILNNT--------------------------------------------------------------
------------------------------------------------------------------------
------------------------------------------------------------------------
------------------------------------------------------------------------
----------------------EGDW------W------------EAR----SL-----------S------
-SGRTGYIP-------SNYVAPVN----------------------SIQ-AE-------------------E
WYFGKIGRKDAERQLMSP-SNLQGTFLIRESETTP-------------------------------------
-------------------------G--AYCLSIRDWDEKKG-D-HIKH----YKIRKL-D-----------
-NG-GYYITTRAQFDSVQELVQH------------------------------YS-----------------
-------------------------------DFND---GLCHLLTKPCAI-MK-------PGTLGLG-----
--------------------------------------------------KDAWEISRDSITLDKKL--GMG
CFGDVWM----------------------------------------------------------------G
TWNG----------------------SIKV------AVKTLKPGTMS-------APAFLEEAQ---IMKRLR
H---DKL-VQLYAVVSE-EPI-----YIITEFMSH----------------------------GSLLEFLKD
GEGQALRLPHLVDMAA---------------------------------------------Q----------
---------------V--------AAGMAYMERMNYIHRDLRAANILVGENLVCKIADFGLARLIE------
------------DNEYNPHQ-----------------------------------GAKFPIK---WTA----
----------PEAALFGRFTIKSDVWSFGILLTELF--TKGRIPYPG------------------------M
N-----------------------------------------------------------------------
------------------------------------------------------------NREVLEQVEQ--
--G------------------YR---------------------------MQ-------CP----------P
GCPFS---------------LYE-I------MEQS-------------------------------------
--W-----------------RHTP--------EERP------------------------------------
---------------------------------------------------TFEYLQ-------------SF
LED---------------------------------------------------YF----------------
----------TSS--------EP----Q--------------------------------------------
------------------------Y-----------------------------------Q-------P---
---------G-DE---S-------------------------------------------------------
------------------------------------------------------------------------
------------------------------------------------------------------------
------------------------------------------------------------------------
------------------------------------------------------------------------
------------------------------------------------------------------------
------------------------------------------------------------------------
------------------------------------------------------------------------
----------------------------------------------------------------
>XP_012402712.1/1-531 tyrosine-protein kinase Fgr [Sarcophilus harrisii]
------------------------------------------------------------------------
------------------------------------------------------------------------
------------------------------------------------------------------------
------------------------------------------------------------------------
------------------------------------------------------------------------
------------------------------------------------------------------------
----------------------------------------MG---------C--------------------
---------------M---------------------------------------------P----------
--C------------KE------K----AGS-----------------------------------------
--D----AK-----------------------------------LEALHEDI-----------AK-------
------------------------------------------------------------------------
------------GG------------QG-----------Y---------G---------DR-----------
-----------YS----P-E-----------------------------P----------------------
------T------------------------------------RV--------------------T------
-SS---------------------------------------------------------------------
------------------------------------------------------------------------
----SSS--------------------------------------------------------HV-------
---------PS---I----------------SHF-----------SQQ------------------------
ML----------------SG--P----------------------------------------------SF-
------------------------------------------------------------------------
------------------------------------------------------------------------
------------------------------------------------------------------------
------------------------------------------------------------------------
------------------------------------------------------------------------
------------------------------------------------------------------------
------------------------------------------------------------------------
------------------------------------------------------------------------
------------------------------------------------------------------------
-----------------------L----T--PI--------SPKP----------------GG---------
---------------------------------------IA-------------------------------
-----G------------------------------------------------------------------
------------------------------------------------------------------------
---------------------------------------------------------T--------------
-G----------V---------TLFVA---------------------------------------------
------------------LYGYDAR-TADDLT--FTK-----------------------G---EKFH----
-----ILNNT--------------------------------------------------------------
------------------------------------------------------------------------
------------------------------------------------------------------------
------------------------------------------------------------------------
----------------------EGDW------W------------EAR----SL-----------S------
-SGRTGYIP-------SNYVAPVN----------------------SIQ-AE-------------------E
WYFGKIGRKDAERQLLGP-SNPRGTFLIRESETTQ-------------------------------------
-------------------------G--AYSLSMRDWDENKG-D-HIKH----YKIRKL-D-----------
-NG-GYYITTRAQFESVQKLVEH------------------------------YT-----------------
-------------------------------EVND---GLCYLLTKPCVV-MK-------PGTLGLG-----
--------------------------------------------------KDAWEISRDSITLDKKL--GMG
CFGDVWM----------------------------------------------------------------G
TWNG----------------------CTKV------AVKTLKPGTMS-------APAFLEEAQ---IMKRLR
H---DKL-VQLYAVVSE-EPI-----YIITEYMSH----------------------------GSLLEFLKE
GEGRNLTLPYLVDMAA---------------------------------------------Q----------
---------------V--------AAGMAYMELMNYIHRDLRAANILVGDRLVCKVADFGLARLIE------
------------DNEYNPRQ-----------------------------------GAKFPIK---WTA----
----------PEAALFGRFTIKSDVWSFGILLTELI--TKGRVPYPG------------------------M
N-----------------------------------------------------------------------
------------------------------------------------------------NREVLEQVER--
--G------------------YR---------------------------MQ-------CP----------P
GCPPS---------------LYE-I------MEQC-------------------------------------
--W-----------------RQVA--------EERP------------------------------------
---------------------------------------------------TFEYLQ-------------SF
LED---------------------------------------------------YF----------------
----------TST--------EP----Q--------------------------------------------
------------------------Y-----------------------------------Q-------P---
---------G-DE---S-------------------------------------------------------
------------------------------------------------------------------------
------------------------------------------------------------------------
------------------------------------------------------------------------
------------------------------------------------------------------------
------------------------------------------------------------------------
------------------------------------------------------------------------
------------------------------------------------------------------------
----------------------------------------------------------------
>XP_043854191.1/1-531 tyrosine-protein kinase Fgr isoform X1 [Dromiciops gliroides]
------------------------------------------------------------------------
------------------------------------------------------------------------
------------------------------------------------------------------------
------------------------------------------------------------------------
------------------------------------------------------------------------
------------------------------------------------------------------------
----------------------------------------MG---------C--------------------
---------------V---------------------------------------------P----------
--C------------KE------K----GGS-----------------------------------------
--E----VK-----------------------------------LEPSHEDN-----------GR-------
------------------------------------------------------------------------
------------EG------------QG-----------Y---------G---------DR-----------
-----------YG----P-E-----------------------------P----------------------
------T------------------------------------RA--------------------A------
-SP---------------------------------------------------------------------
------------------------------------------------------------------------
----CPT--------------------------------------------------------NI-------
---------PN---F----------------NTF-----------CQQ------------------------
PV----------------SM--P----------------------------------------------AF-
------------------------------------------------------------------------
------------------------------------------------------------------------
------------------------------------------------------------------------
------------------------------------------------------------------------
------------------------------------------------------------------------
------------------------------------------------------------------------
------------------------------------------------------------------------
------------------------------------------------------------------------
------------------------------------------------------------------------
-----------------------V----N--SI--------PPKP----------------GG---------
---------------------------------------IA-------------------------------
-----G------------------------------------------------------------------
------------------------------------------------------------------------
---------------------------------------------------------P--------------
-G----------V---------TLFIA---------------------------------------------
------------------LYGYDAR-TEDDLT--FAK-----------------------G---EKLH----
-----ILNDT--------------------------------------------------------------
------------------------------------------------------------------------
------------------------------------------------------------------------
------------------------------------------------------------------------
----------------------EGDW------W------------EAR----SL-----------S------
-SGRTGYIP-------SNYVAPVN----------------------SIQ-AE-------------------E
WYFGKIGRKDAERQLLNH-NNPRGTFLIRESETTQ-------------------------------------
-------------------------G--AYSLSIRDWDENKG-D-HIKH----YKIRKL-D-----------
-NG-GYYITTRVQFDSVQQLVQH------------------------------YT-----------------
-------------------------------EFND---GLCYLLTKPCAV-MK-------PGTLGLG-----
--------------------------------------------------KDAWEINRESITLDQKL--GMG
CFGDVWM----------------------------------------------------------------G
TWNG----------------------CIKV------AVKTLKPGTMS-------APAFLEEAQ---IMKKLR
H---DKL-VQLYAVVSE-EPI-----YIITEFMSH----------------------------GSLLEFLKE
GEGQDLRLPHLVDMAA---------------------------------------------Q----------
---------------V--------AAGMAYMERMNYIHRDLRAANILVGDGLVCKIADFGLARLIE------
------------DDEYNPRQ-----------------------------------GAKFPIK---WTA----
----------PEAALFGRFTIKSDVWSFGILLTELI--TKGRIPYPG------------------------M
N-----------------------------------------------------------------------
------------------------------------------------------------NREVLEQVER--
--G------------------YR---------------------------MQ-------CP----------P
GCPSS---------------LYD-I------MEQS-------------------------------------
--W-----------------RQVP--------EERP------------------------------------
---------------------------------------------------TFEYLQ-------------SF
LED---------------------------------------------------YF----------------
----------TST--------EP----Q--------------------------------------------
------------------------Y-----------------------------------Q-------P---
---------G-DQ---S-------------------------------------------------------
------------------------------------------------------------------------
------------------------------------------------------------------------
------------------------------------------------------------------------
------------------------------------------------------------------------
------------------------------------------------------------------------
------------------------------------------------------------------------
------------------------------------------------------------------------
----------------------------------------------------------------
>XP_020838928.1/1-579 tyrosine-protein kinase Fgr isoform X1 [Phascolarctos cinereus]
------------------------------------------------------------------------
------------------------------------------------------------------------
------------------------------------------------------------------------
------------------------------------------------------------------------
------------------------------------------------------------------------
---------------------------------------------------------------MLPTHHLHS
RFASIFLTTAPEDKQGIWPFHSERAVIPLTLVAQDLKAPTMG---------C--------------------
---------------V---------------------------------------------P----------
--C------------KE------K----AGS-----------------------------------------
--D----AK-----------------------------------LEAFSEDN-----------AR-------
------------------------------------------------------------------------
------------GN------------QG-----------H---------G---------DR-----------
-----------YS----P-E-----------------------------P----------------------
------T------------------------------------RV--------------------I------
-SP---------------------------------------------------------------------
------------------------------------------------------------------------
----SPR--------------------------------------------------------HN-------
---------PN---L----------------NNF-----------SQQ------------------------
-V----------------SM--P----------------------------------------------PF-
------------------------------------------------------------------------
------------------------------------------------------------------------
------------------------------------------------------------------------
------------------------------------------------------------------------
------------------------------------------------------------------------
------------------------------------------------------------------------
------------------------------------------------------------------------
------------------------------------------------------------------------
------------------------------------------------------------------------
-----------------------L----N--PI--------SSKP----------------GG---------
---------------------------------------MA-------------------------------
-----G------------------------------------------------------------------
------------------------------------------------------------------------
---------------------------------------------------------A--------------
-G----------V---------TLFIA---------------------------------------------
------------------LYGYDAR-TEDDLT--FTK-----------------------G---EKFH----
-----ILNNT--------------------------------------------------------------
------------------------------------------------------------------------
------------------------------------------------------------------------
------------------------------------------------------------------------
----------------------EGDW------W------------EAR----SL-----------S------
-SGRTGYIP-------SNYVAPVN----------------------SIQ-AE-------------------E
WYFGKIGRKDAERQLLSP-SNPRGTFLIRESETTQ-------------------------------------
-------------------------G--AYSLSIRDWDENKG-D-HVKH----YKIRKL-D-----------
-NG-GYYITTRVQFDSVQKLVQH------------------------------YT-----------------
-------------------------------EFND---GLCYLLTKPCAI-MK-------PGTLGLG-----
--------------------------------------------------KDAWEISRDSIILDRKL--GMG
CFGDVWM----------------------------------------------------------------G
TWNG----------------------CIKV------AVKTLKPGTMS-------APAFLEEAQ---IMKRLR
H---DKL-VQLYAVVSE-EPI-----YIITEYMIH----------------------------GSLLEFLKE
GEGQDLRLPHLVDMAA---------------------------------------------Q----------
---------------V--------ATGMAYMERMNYIHRDLRAANILVGDRLVCKIADFGLARLIV------
------------DDEYNPRQ-----------------------------------GTKFPIK---WTA----
----------PEAALFGRFTIKSDVWSFGILLTELI--TKGRIPYPG------------------------M
N-----------------------------------------------------------------------
------------------------------------------------------------SREVLEQVER--
--G------------------YR---------------------------MP-------CP----------P
GCPPS---------------LYE-I------MQQS-------------------------------------
--W-----------------HQSP--------EERP------------------------------------
---------------------------------------------------TFEYLQ-------------SF
LED---------------------------------------------------YF----------------
----------TST--------EP----Q--------------------------------------------
------------------------Y-----------------------------------Q-------P---
---------G-DE---S-------------------------------------------------------
------------------------------------------------------------------------
------------------------------------------------------------------------
------------------------------------------------------------------------
------------------------------------------------------------------------
------------------------------------------------------------------------
------------------------------------------------------------------------
------------------------------------------------------------------------
----------------------------------------------------------------
>XP_027720342.1/1-545 tyrosine-protein kinase Fgr-like isoform X2 [Vombatus ursinus]
------------------------------------------------------------------------
------------------------------------------------------------------------
------------------------------------------------------------------------
------------------------------------------------------------------------
------------------------------------------------------------------------
-----------------------------------------------------------------MPCLIHH
K------------AKGIWPFHSDRAVIPLTSAARDLKAPTMG---------C--------------------
---------------V---------------------------------------------P----------
--C------------KE------K----AGS-----------------------------------------
--D----TK-----------------------------------LEAFNEDN-----------TR-------
------------------------------------------------------------------------
------------GN------------QG-----------H---------G---------NR-----------
-----------YS----P-E-----------------------------P----------------------
------T------------------------------------RV--------------------I------
-SP---------------------------------------------------------------------
------------------------------------------------------------------------
----SPS--------------------------------------------------------HN-------
---------PN---F----------------NNF-----------SQQ------------------------
PV----------------SM--P----------------------------------------------AY-
------------------------------------------------------------------------
------------------------------------------------------------------------
------------------------------------------------------------------------
------------------------------------------------------------------------
------------------------------------------------------------------------
------------------------------------------------------------------------
------------------------------------------------------------------------
------------------------------------------------------------------------
------------------------------------------------------------------------
-----------------------L----N--SI--------SSKP----------------GG---------
---------------------------------------IA-------------------------------
-----G------------------------------------------------------------------
------------------------------------------------------------------------
---------------------------------------------------------A--------------
-G----------V---------TLFIA---------------------------------------------
------------------LYGYDAR-TEDDLT--FTK-----------------------G---EKFH----
-----ILNNT--------------------------------------------------------------
------------------------------------------------------------------------
------------------------------------------------------------------------
------------------------------------------------------------------------
----------------------EGDW------W------------EAR----SL-----------S------
-SGRTGYIP-------SNYVAPVN----------------------SIQ-AE-------------------E
WYFGKIGRKDAERQLLSP-NNPRGTFLIRESETTQ-------------------------------------
-------------------------G--AYSLSIRDWDENKG-D-HVKH----YKIRKL-D-----------
-NG-GYYITTRVQFDSVQQLVQH------------------------------YT-----------------
-------------------------------EFND---GLCYLLTKPCAI-MK-------PGTLGLG-----
--------------------------------------------------KDAWEISRDSIILDRKL--GMG
CFGDVWM----------------------------------------------------------------G
TWNG----------------------CIKV------AVKTLKPGTMS-------APAFLEEAQ---IMKRLR
H---DKL-VQLYAVVSE-EPI-----YIITEYMIH----------------------------GSLLEFLKE
GEGRDLRLPHLVDMAA---------------------------------------------Q----------
---------------V--------AAGMAYMERMNYIHRDLRAANILVGDRLVC------------------
--------------------------------------------------------TKFPIK---WTA----
----------PEAALYGRFTIKSDVWSFGIFLTELI--TKGRIPYPG------------------------M
N-----------------------------------------------------------------------
------------------------------------------------------------SREVLEQVER--
--G------------------YR---------------------------MQ-------CP----------P
GCPPS---------------LYE-I------MQQS-------------------------------------
--W-----------------HQAP--------EERP------------------------------------
---------------------------------------------------TFEYLQ-------------SF
LED---------------------------------------------------YF----------------
----------TST--------EP----Q--------------------------------------------
------------------------Y-----------------------------------Q-------P---
---------G-DE---S-------------------------------------------------------
------------------------------------------------------------------------
------------------------------------------------------------------------
------------------------------------------------------------------------
------------------------------------------------------------------------
------------------------------------------------------------------------
------------------------------------------------------------------------
------------------------------------------------------------------------
----------------------------------------------------------------
>XP_035164247.1/1-519 tyrosine-protein kinase Fgr isoform X2 [Callithrix jacchus]
------------------------------------------------------------------------
------------------------------------------------------------------------
------------------------------------------------------------------------
------------------------------------------------------------------------
------------------------------------------------------------------------
------------------------------------------------------------------------
------------------------------MILKEPGLRECG---------T--------------------
------------------------------------------------------------------------
--C------------SF---GGGL----WEG-----------------------------------------
MLGTQVWRV---------------------------------------------------------------
------------------------------------------------------------------------
------------TE------------PT-------------------------------SH-----------
-------------------N-----------------------------P----------------------
-----GR-----------------------------------------------------------------
------------------------------------------------------------------------
------------------------------------------------------------------------
------------------------------------------------------------------------
-------------------------------SEV--------------------------------------
------------------GAGGPGI-----------------------------------------------
------------------------------------------------------------------------
------------------------------------------------------------------------
------------------------------------------------------------------------
------------------------------------------------------------------------
------------------------------------------------------------------------
------------------------------------------------------------------------
------------------------------------------------------------------------
------------------------------------------------------------------------
------------------------------------------------------------------------
----------------------SS----SLRAA--------GSGL---------------------------
------------------------------------------------------------------------
------------------------------------------------------------------------
------------------------------------------------------------------------
------------------------------------------------------------------------
-GRD------------------CEFSH---------------------------------------------
------------------RHHHRPP-AATAIR--EVR-----------------------G----GF-----
-----LVPAQ--------------------------------------------------------------
------------------------------------------------------------------------
------------------------------------------------------------------------
------------------------------------------------------------------------
----------------------RGQR------L------------ETAAPRLSP-----------H------
-ARARGCWS-------PSWLSPGD----------------------RAELGY-------------------R
WYFGKIGRKDAERQLLSS-GNPQGAFLIRESETTK-------------------------------------
-------------------------G--AYSLSIRDWDQTRG-D-HVKH----YKIRKL-D-----------
-TG-GYYITTRVQFDSVQELVQH------------------------------YM-----------------
-------------------------------EVND---GLCYLLTAPCTI-MK-------PQTLGLA-----
--------------------------------------------------KDAWEISRSSITLERRL--GTG
CFGDVWL----------------------------------------------------------------G
TWNG----------------------STKV------AVKTLKPGTMS-------PKAFLEEAQ---VMKLLR
H---DKL-VQLYAVVSE-EPI-----YIVTEFMCN----------------------------GSLLDFLKN
PEGQDLKLPQLVDMAA---------------------------------------------Q----------
---------------V--------AEGMAYMERMNYIHRDLRAANILVGERLACKIADFGLARLIE------
------------DNEYNPRQ-----------------------------------GAKFPIK---WTA----
----------PEAALFGRFTIKSDVWSFGILLTELI--SKGRVPYPG------------------------M
S-----------------------------------------------------------------------
------------------------------------------------------------KREVLEQVEQ--
--G------------------YH---------------------------MP-------CP----------P
GCPAS---------------LYE-A------MEQT-------------------------------------
--W-----------------RLDP--------EQRP------------------------------------
---------------------------------------------------TFEYLQ-------------SF
LED---------------------------------------------------YF----------------
----------TST--------EP----Q--------------------------------------------
------------------------Y-----------------------------------Q-------P---
---------G-DQ---T-------------------------------------------------------
------------------------------------------------------------------------
------------------------------------------------------------------------
------------------------------------------------------------------------
------------------------------------------------------------------------
------------------------------------------------------------------------
------------------------------------------------------------------------
------------------------------------------------------------------------
----------------------------------------------------------------
>XP_034875255.1/1-592 tyrosine-protein kinase Fgr isoform X1 [Mirounga leonina]
------------------------------------------------------------------------
------------------------------------------------------------------------
------------------------------------------------------------------------
------------------------------------------------------------------------
------------------------------------------------------------------------
------------------------------------------------------------------------
----------------------------MTWEIPTFRAQSEG--------EC--------------------
---------------T--------------------------------------------------------
--A------------LP---QKSR----SEG-----------------------------------------
--K----TA---------------------------------------------------------------
------------------------------------------------------------------------
------------LF------------PS-----------ERGTLMTGPSGKSWRGRGGMGN-----------
-----------LG----T-------------------------------P----------------------
-----QG----------------------------------------------------------VRDGLET
ICP---------------------------------------------------------------------
------------------------------------------------------------------------
------------------------------------------------------------------------
-------------------------------ESM------------GS------------------------
QA----------------AKPKSEL-------------------------------HWTPKAIGSQALQPWG
-----------------------------------G------------------------------------
------------------------------------------------------------------------
------------------------------------------------------------------------
------------------------------------------------------------------------
------------------------------------------------------------------------
------------------------------------------------------------------------
------------------------------------------------------------------------
------------------------------------------------------------------------
------------------------------------------------------------------------
----------------------TE----PGWGT--------GLGG---------------------------
-------------------------GAQCAGPLEPPAPCPT-------------------------------
------------------------------------------------------------------------
------------------------------------------------------------------------
---------------------------------------------------------------PLSSPDSAG
TG----------V---------TLFIA---------------------------------------------
------------------LYDYEAR-TEDDLT--FTK-----------------------G---EKFH----
-----ILNNT--------------------------------------------------------------
------------------------------------------------------------------------
------------------------------------------------------------------------
------------------------------------------------------------------------
----------------------EGDW------W------------EAR----SL-----------S------
-SGQTGYIP-------SNYVAPVD----------------------SIQ-AE-------------------E
WYFGKIGRKDAERQLLSP-GNPRGAFLIRESETTK-------------------------------------
-------------------------G--AYSLSIRDWDQARG-D-HVKH----YKVRKL-D-----------
-TG-GFYITTRAQFDSVQQLVQH------------------------------YT-----------------
-------------------------------EVND---GLCQLLKVACTT-MK-------PQTMGLA-----
--------------------------------------------------KDAWEISRSSIALERRL--GTG
CFGDVWL----------------------------------------------------------------G
MWNG----------------------STKV------AVKTLKPGTMS-------PKAFLAEAQ---IMKMLR
H---DKL-VQLYAVVSE-EPI-----YIVTEYMCH----------------------------GSLLEFLKD
REGQDLTLPQLVDMGA---------------------------------------------Q----------
---------------V--------AEGMAYMERMNYIHRDLRAANILVGERLVCKIADFGLARLIE------
------------DDEYNPQQ-----------------------------------GAKFPIK---WTA----
----------PEAALFGRFTIKSDVWSFGILLTELI--SKGRVPYPG------------------------M
N-----------------------------------------------------------------------
------------------------------------------------------------NREVLEQVEH--
--G------------------YH---------------------------MS-------CP----------P
GCPVS---------------LYE-A------MEQT-------------------------------------
--W-----------------RLDP--------EERP------------------------------------
---------------------------------------------------TFEYLQ-------------SF
LED---------------------------------------------------YF----------------
----------TST--------EP----Q--------------------------------------------
------------------------Y-----------------------------------Q-------P---
---------G-DQ---T-------------------------------------------------------
------------------------------------------------------------------------
------------------------------------------------------------------------
------------------------------------------------------------------------
------------------------------------------------------------------------
------------------------------------------------------------------------
------------------------------------------------------------------------
------------------------------------------------------------------------
----------------------------------------------------------------
>CAD7678520.1/1-542 unnamed protein product [Nyctereutes procyonoides]
------------------------------------------------------------------------
------------------------------------------------------------------------
------------------------------------------------------------------------
------------------------------------------------------------------------
------------------------------------------------------------------------
------------------------------------------------------------------------
---------------------------MRVSKRQWSSVRDRG---------P--------------------
---------------L---------------------------------------------R----------
--M------------RD---KSLW----SED-----------------------------------------
-------SS---------------------------------------------------------------
------------------------------------------------------------------------
------------LG------------EG-------------------------------MG-----------
-----------RKLFLSPQN-----------------------------P----------------------
-----LA---------------------------------PSQRL--------------------T------
-VF---------------------------------------------------------------------
------------------------------------------------------------------------
------------------------------------------------------------------------
-------------------------------EPF--------------------------------------
PT--------------------PIP-----------------------------------------------
-----------------------------------G------------------------------------
------------------------------------------------------------------------
------------------------------------------------------------------------
------------------------------------------------------------------------
------------------------------------------------------------------------
------------------------------------------------------------------------
------------------------------------------------------------------------
------------------------------------------------------------------------
------------------------------------------------------------------------
----------------------MQ----NLGIS--------LGCL---------------------------
------------------------------------------------------------------------
------------------------------------------------------------------------
------------------------------------------------------------------------
-----------------------------------------------------------KNVVIGHRAGSVR
TG----------V---------TLFIA---------------------------------------------
------------------LYDYEAR-TEDDLT--FTK-----------------------G---EKFH----
-----ILNNT--------------------------------------------------------------
------------------------------------------------------------------------
------------------------------------------------------------------------
------------------------------------------------------------------------
----------------------EGDW------W------------EAR----SL-----------S------
-SGRTGYIP-------SNYVAPVD----------------------SIQ-AE-------------------E
WYFGKIGRKDAERQLLSP-GNLRGAFLIRESETTK-------------------------------------
-------------------------G--AYSLSIRDWDQTRG-D-HVKH----YKIRKL-D-----------
-TG-GYYITTRAQFHSVQELVQH------------------------------YM-----------------
-------------------------------EVND---GLCHLLSVACTT-MK-------PQTMGLA-----
--------------------------------------------------KDAWEISRSSIALERRL--GTG
CFGDVWL----------------------------------------------------------------G
MWNG----------------------STKV------AVKTLKPGTMS-------PKAFLAEAQ---IMKLLR
H---DKL-VQLYAVVSE-EPI-----YIVTEFMCH----------------------------GSLLEFLKD
RKGQDLTLPQLVDMAA---------------------------------------------Q----------
---------------V--------AEGMAYMERMNYIHRDLRAANILVGERLVCKIADFGLARLIE------
------------DDEYNPQQ-----------------------------------GAKFPIK---WTA----
----------PEAALFGKFTIKSDVWSFGILLTELI--SKGRVPYPG------------------------M
N-----------------------------------------------------------------------
------------------------------------------------------------NREVLEQVEH--
--G------------------YH---------------------------MP-------CP----------P
GCPAS---------------LYE-V------MEQT-------------------------------------
--W-----------------RLDP--------EERP------------------------------------
---------------------------------------------------TFEYLQ-------------SF
LED---------------------------------------------------YF----------------
----------TST--------EP----Q--------------------------------------------
------------------------Y-----------------------------------Q-------P---
---------G-DQ---T-------------------------------------------------------
------------------------------------------------------------------------
------------------------------------------------------------------------
------------------------------------------------------------------------
------------------------------------------------------------------------
------------------------------------------------------------------------
------------------------------------------------------------------------
------------------------------------------------------------------------
----------------------------------------------------------------
>XP_037683948.1/1-539 tyrosine-protein kinase Fgr isoform X1 [Choloepus didactylus]
------------------------------------------------------------------------
------------------------------------------------------------------------
------------------------------------------------------------------------
------------------------------------------------------------------------
------------------------------------------------------------------------
------------------------------------------------------------------------
---------------------------MTGASGKENPLALLG---------V--------------------
---------------I---------------------------------------------YPGWEGWAWRG
PNC-------------E---AQIR----NPS-----------------------------------------
--DSKVLWE---------------------------------------------------------------
------------------------------------------------------------------------
------------QG------------HC-------------------------------SR-----------
-----GMAQRLAGEMTRQVQ-----------------------------P----------------------
-----PW-----------------------------------------------------------------
------------------------------------------------------------------------
------------------------------------------------------------------------
------------------------------------------------------------------------
-------------------------------HSL--------------------------------------
SH----------------------------------------------------------------------
-----------------------------------A------------------------------------
------------------------------------------------------------------------
------------------------------------------------------------------------
------------------------------------------------------------------------
------------------------------------------------------------------------
------------------------------------------------------------------------
------------------------------------------------------------------------
------------------------------------------------------------------------
------------------------------------------------------------------------
----------------------LP----AEALT--------LTGT---------------------------
------------------------------------------------------------------------
------------------------------------------------------------------------
------------------------------------------------------------------------
------------------------------------------------------------------------
-G----------V---------TLFIA---------------------------------------------
------------------LYDYEAR-TEDDLT--FTK-----------------------G---EKFH----
-----ILNNT--------------------------------------------------------------
------------------------------------------------------------------------
------------------------------------------------------------------------
------------------------------------------------------------------------
----------------------EGDW------W------------EAR----SL-----------S------
-SGQTGYIP-------SNYVAPVD----------------------SIQ-AE-------------------E
WYFGKISRKDAERQLLSP-GNPRGAFLIRESETTK-------------------------------------
-------------------------G--AYSLSIRDWDQTKG-E-HVKH----YKIRKL-D-----------
-TG-GYYITTRAQFDSVQELVQH------------------------------YV-----------------
-------------------------------EVND---GLCHLLTAACTT-LR-------PQTLGLA-----
--------------------------------------------------KDAWEISRSSIALERRL--GTG
CFGDVWL----------------------------------------------------------------G
TWNG----------------------CTKV------AVKTLKPGTMS-------PKAFLEEAQ---IMKLLR
H---DKL-VQLYAVVSE-EPI-----YIVTEYMCH----------------------------GSLLEFLKD
REGQDLRLPQLVDMAA---------------------------------------------Q----------
---------------V--------AAGMAYMERMNYIHRDLRAANILVGERLVCKIADFGLARLIK------
------------DDEYNPRQ-----------------------------------GTKFPIK---WTA----
----------PEAALFGRFTIKSDVWSFGILLTELI--SKGRVPYPG------------------------M
N-----------------------------------------------------------------------
------------------------------------------------------------NREVLEHVEH--
--G------------------YH---------------------------MP-------CL----------P
GCPAS---------------LYE-A------MEQT-------------------------------------
--W-----------------RMDP--------EERP------------------------------------
---------------------------------------------------TFEYLQ-------------SF
LED---------------------------------------------------YF----------------
----------TST--------EP----Q--------------------------------------------
------------------------Y-----------------------------------Q-------P---
---------G-EQ---T-------------------------------------------------------
------------------------------------------------------------------------
------------------------------------------------------------------------
------------------------------------------------------------------------
------------------------------------------------------------------------
------------------------------------------------------------------------
------------------------------------------------------------------------
------------------------------------------------------------------------
----------------------------------------------------------------
>XP_006155374.1/1-526 tyrosine-protein kinase Fgr isoform X1 [Tupaia chinensis]
------------------------------------------------------------------------
------------------------------------------------------------------------
------------------------------------------------------------------------
------------------------------------------------------------------------
------------------------------------------------------------------------
------------------------------------------------------------------------
----------------------------------------MC---------C--------------------
---------------V---------------------------------------------F----------
--C--------------------K----KPE-----------------------------------------
-------LG---------------------------------------------------------------
------------------------------------------------------------------------
------------PKEDITLDGDHGGQGA-----------T-------------------DR-----------
-----------YG----P-D-----------------------------P----------------------
------T---------------------------------QAQPV--------------------P------
-AC---------------------------------------------------------------------
------------------------------------------------------------------------
----AHT--------------------------------------------------------LK-------
-------------------------------NSS-----------LSP------------------------
QP----------------AS--PAF---------------------------------------------LG
-----------------------------------G------------------------------------
------------------------------------------------------------------------
------------------------------------------------------------------------
------------------------------------------------------------------------
------------------------------------------------------------------------
------------------------------------------------------------------------
------------------------------------------------------------------------
------------------------------------------------------------------------
------------------------------------------------------------------------
----------------------TV----RGITG--------T------------------------------
------------------------------------------------------------------------
------------------------------------------------------------------------
------------------------------------------------------------------------
------------------------------------------------------------------------
-G----------V---------TLFVA---------------------------------------------
------------------LYAYEAR-TEDDLT--FAK-----------------------G---ERLQ----
-----VLSTT--------------------------------------------------------------
------------------------------------------------------------------------
------------------------------------------------------------------------
------------------------------------------------------------------------
----------------------EGDW------W------------EAR----SL-----------S------
-SGQTGYIP-------SNYVAPED----------------------SIQ-AE-------------------E
WYFGKIGRKDAERQLLSP-GNPQGAFLIRESETTK-------------------------------------
-------------------------G--AYSLSIRDWDQARG-D-HVKH----YKIRKL-D-----------
-TG-GYYITTRAQFPSVRELVQH------------------------------YV-----------------
-------------------------------EVND---GLCHLLTAACTT-TR-------PQTLGLA-----
--------------------------------------------------KDAWEISRSSIALERRL--GTG
CFGEVWL----------------------------------------------------------------G
TWNG----------------------STKV------AVKTLKPGTMS-------PEAFLEEAQ---VMKQLR
H---DKL-VQLYAVVSE-EPI-----YIVTEFMCH----------------------------GSLLEFLKD
QAGQDLGLPQLVDMAA---------------------------------------------Q----------
---------------V--------AEGMAYMERMNYIHRDLRAANILVGERLACKVADFGLARLIE------
------------DDEYNPRQ-----------------------------------GAKFPIK---WTA----
----------PEAALWGRFTVKSDVWSFGVLLTELV--SRGRVPYPG------------------------M
N-----------------------------------------------------------------------
------------------------------------------------------------NREVLEQVEL--
--G------------------YH---------------------------MP-------CP----------P
GCPAS---------------LYE-A------MEQT-------------------------------------
--W-----------------RLEP--------EERP------------------------------------
---------------------------------------------------TFEYLQ-------------SF
LED---------------------------------------------------YF----------------
----------TST--------EP----Q--------------------------------------------
------------------------Y-----------------------------------Q-------P---
---------G-DQ---P-------------------------------------------------------
------------------------------------------------------------------------
------------------------------------------------------------------------
------------------------------------------------------------------------
------------------------------------------------------------------------
------------------------------------------------------------------------
------------------------------------------------------------------------
------------------------------------------------------------------------
----------------------------------------------------------------
>XP_027630311.1/1-493 tyrosine-protein kinase Fgr isoform X2 [Tupaia chinensis]
------------------------------------------------------------------------
------------------------------------------------------------------------
------------------------------------------------------------------------
------------------------------------------------------------------------
------------------------------------------------------------------------
------------------------------------------------------------------------
----------------------------------------MC---------C--------------------
---------------V---------------------------------------------F----------
--C------------KKPELGPKE----DIT-----------------------------------------
------------------------------------------------------------------------
------------------------------------------------------------------------
------------LD------------GD-----------HGGQGAT-------------DR-----------
-----------YG----P-D-----------------------------P----------------------
----------------------------------------TQAQP--------------------VPACAHT
LKN---------------------------------------------------------------------
------------------------------------------------------------------------
------------------------------------------------------------------------
-------------------------------SSL--------------------------------------
SP----------------QPASPAF---------------------------------------------LG
-----------------------------------G------------------------------------
------------------------------------------------------------------------
------------------------------------------------------------------------
------------------------------------------------------------------------
------------------------------------------------------------------------
------------------------------------------------------------------------
------------------------------------------------------------------------
------------------------------------------------------------------------
------------------------------------------------------------------------
----------------------------TVRGI--------TGT----------------------------
------------------------------------------------------------------------
------------------------------------------------------------------------
------------------------------------------------------------------------
------------------------------------------------------------------------
-G----------V---------TLFVA---------------------------------------------
------------------LYAYEAR-TEDDLT--FAK-----------------------G---ERLQ----
-----VLSTT--------------------------------------------------------------
------------------------------------------------------------------------
------------------------------------------------------------------------
------------------------------------------------------------------------
------------------------------------------------------------------------
------------------------------------------------------------------------
WYFGKIGRKDAERQLLSP-GNPQGAFLIRESETTK-------------------------------------
-------------------------G--AYSLSIRDWDQARG-D-HVKH----YKIRKL-D-----------
-TG-GYYITTRAQFPSVRELVQH------------------------------YV-----------------
-------------------------------EVND---GLCHLLTAACTT-TR-------PQTLGLA-----
--------------------------------------------------KDAWEISRSSIALERRL--GTG
CFGEVWL----------------------------------------------------------------G
TWNG----------------------STKV------AVKTLKPGTMS-------PEAFLEEAQ---VMKQLR
H---DKL-VQLYAVVSE-EPI-----YIVTEFMCH----------------------------GSLLEFLKD
QAGQDLGLPQLVDMAA---------------------------------------------Q----------
---------------V--------AEGMAYMERMNYIHRDLRAANILVGERLACKVADFGLARLIE------
------------DDEYNPRQ-----------------------------------GAKFPIK---WTA----
----------PEAALWGRFTVKSDVWSFGVLLTELV--SRGRVPYPG------------------------M
N-----------------------------------------------------------------------
------------------------------------------------------------NREVLEQVEL--
--G------------------YH---------------------------MP-------CP----------P
GCPAS---------------LYE-A------MEQT-------------------------------------
--W-----------------RLEP--------EERP------------------------------------
---------------------------------------------------TFEYLQ-------------SF
LED---------------------------------------------------YF----------------
----------TST--------EP----Q--------------------------------------------
------------------------Y-----------------------------------Q-------P---
---------G-DQ---P-------------------------------------------------------
------------------------------------------------------------------------
------------------------------------------------------------------------
------------------------------------------------------------------------
------------------------------------------------------------------------
------------------------------------------------------------------------
------------------------------------------------------------------------
------------------------------------------------------------------------
----------------------------------------------------------------
>XP_004671296.1/1-513 tyrosine-protein kinase Fgr [Jaculus jaculus]
------------------------------------------------------------------------
------------------------------------------------------------------------
------------------------------------------------------------------------
------------------------------------------------------------------------
------------------------------------------------------------------------
------------------------------------------------------------------------
----------------------------------------MG---------C--------------------
---------------V---------------------------------------------F----------
--C------------KK---LKPA----PKE-----------------------------------------
HVGLGGSYR---------------------------------------------------------------
------------------------------------------------------------------------
------------AE---------------------------------------------EH-----------
-----------YH----P-D-----------------------------P----------------------
-----TR----------------------------------------------------------T------
-CS---------------------------------------------------------------------
------------------------------------------------------------------------
------------------------------------------------------------------------
-------------------------------ASF-----------QQP------------------------
PS--------------------PAF-----------------------------------------------
-----------------------------------L------------------------------------
------------------------------------------------------------------------
------------------------------------------------------------------------
------------------------------------------------------------------------
------------------------------------------------------------------------
------------------------------------------------------------------------
------------------------------------------------------------------------
------------------------------------------------------------------------
------------------------------------------------------------------------
----------------------DS----GAIKG--------VSGP---------------------------
------------------------------------------------------------------------
------------------------------------------------------------------------
------------------------------------------------------------------------
------------------------------------------------------------------------
-G----------V---------TLFVA---------------------------------------------
------------------LYDYEAR-TQDDLT--FTK-----------------------G---EKFH----
-----ILNNT--------------------------------------------------------------
------------------------------------------------------------------------
------------------------------------------------------------------------
------------------------------------------------------------------------
----------------------EVDW------W------------EAR----SL-----------T------
-SGHTGYVP-------SNYVAPVN----------------------SIQ-AE-------------------E
WYFGKIGRKDAERQLLAP-SNPQGAFLIRESETTK-------------------------------------
-------------------------G--AYSLSIRDWDPSRG-D-HIKH----YKIRKL-D-----------
-TG-GYYITTRAQFESVQDLVRH------------------------------YM-----------------
-------------------------------EVND---GLCYLLTAPCTT-MK-------PQTLGLA-----
--------------------------------------------------KDAWEINRSSITLERRL--GTG
YFGEVWL----------------------------------------------------------------G
TWNC----------------------STKV------AVKTLKPGTMS-------PTSFLEEAQ---IMKLLR
H---DKL-VQLYAVVSE-EPI-----YIVTEYMCH----------------------------GSLLDFLRQ
QEAQNLTLPHLVDMAA---------------------------------------------Q----------
---------------I--------AKGMAYMEYMNYIHRDLRAANILVGERLVCKIADFGLARLIQ------
------------DDEYNPQQ-----------------------------------GTKFPVK---WTA----
----------PEAALYCRFTIKSDVWSFGILLTELI--TKGRVPYPG------------------------M
N-----------------------------------------------------------------------
------------------------------------------------------------GREVLEQVQH--
--G------------------YH---------------------------MP-------CP----------A
GCPVS---------------LYK-V------MEQT-------------------------------------
--W-----------------RLDP--------EERP------------------------------------
---------------------------------------------------TFEYLQ-------------SF
LED---------------------------------------------------FF----------------
----------TST--------EP----Q--------------------------------------------
------------------------Y-----------------------------------Q-------P---
---------G-DQ---T-------------------------------------------------------
------------------------------------------------------------------------
------------------------------------------------------------------------
------------------------------------------------------------------------
------------------------------------------------------------------------
------------------------------------------------------------------------
------------------------------------------------------------------------
------------------------------------------------------------------------
----------------------------------------------------------------
>XP_029085327.1/1-500 tyrosine-protein kinase Fgr isoform X4 [Monodon monoceros]
------------------------------------------------------------------------
------------------------------------------------------------------------
------------------------------------------------------------------------
------------------------------------------------------------------------
------------------------------------------------------------------------
------------------------------------------------------------------------
--------------------------------MWHWQGTWNG--------LC--------------------
---------------V--------------------------------------------------------
---------------LQ-----------EVG-----------------------------------------
-------AR---------------------------------------------------------------
------------------------------------------------------------------------
------------AQ---------------------------------------------GG-----------
-----------WW------------------------------------P----------------------
-----------------------------------------------------------------G------
------------------------------------------------------------------------
------------------------------------------------------------------------
------------------------------------------------------------------------
-------------------------------RGL--------------------------------------
QG----------------LRGCRLL-----------------------------------------------
------------------------------------------------------------------------
------------------------------------------------------------------------
------------------------------------------------------------------------
------------------------------------------------------------------------
------------------------------------------------------------------------
------------------------------------------------------------------------
------------------------------------------------------------------------
------------------------------------------------------------------------
------------------------------------------------------------------------
-----------------------------------------WPCP----------------YS---------
------------------------------------------------------------------------
------------------------------------------------------------------------
------------------------------------------------------------------------
------------------------------------------------------------------------
-G--------------------LACIL---------------------------------------------
------------------LRPYPQL----QLLPSARQ---------------------------PRLP----
-----QWGHR--------------------------------------------------------------
------------------------------------------------------------------------
------------------------------------------------------------------------
------------------------------------------------------------------------
-----------------QGHLSEGDW------W------------EAR----SL-----------S------
-SGQTGYIP-------SNYVAPVD----------------------SIQ-AE-------------------E
WYFGKIGRKDSERQLLSP-GNPRGAFLIRESETTK-------------------------------------
-------------------------G--AYSLSIRDWDQARG-D-HVKH----YKIRKL-D-----------
-TG-GYYITTRAQFDSVQELVQH------------------------------YL-----------------
-------------------------------EVND---GLCHLLTAACTT-VK-------PQTLGLA-----
--------------------------------------------------KDAWEISRSSIALERRL--GTG
CFGDVWL----------------------------------------------------------------G
TWNG----------------------STKV------AVKTLKPGTMS-------PKAFLAEAQ---IMKLLR
H---DKL-VQLYAVVSE-EPI-----YIVTEFLCH----------------------------GSLLEFLKD
REGWDLRLPQLVDMAA---------------------------------------------Q----------
---------------V--------AEGMAYMERMNYIHRDLRAANILVGERLLCKIADFGLARLIE------
------------DDEYNPHQ-----------------------------------GTKFPIK---WTA----
----------PEAALFGRFTIKSDVWSFGILLTELI--TKGRVPYPG------------------------M
N-----------------------------------------------------------------------
------------------------------------------------------------KREVLEQVEH--
--G------------------YH---------------------------MP-------CP----------T
GCPAS---------------LYE-V------MEQT-------------------------------------
--W-----------------RLDP--------EERP------------------------------------
---------------------------------------------------TFEYLQ-------------SF
LED---------------------------------------------------YF----------------
----------TST--------EP----Q--------------------------------------------
------------------------Y-----------------------------------Q-------P---
---------G-DE---T-------------------------------------------------------
------------------------------------------------------------------------
------------------------------------------------------------------------
------------------------------------------------------------------------
------------------------------------------------------------------------
------------------------------------------------------------------------
------------------------------------------------------------------------
------------------------------------------------------------------------
----------------------------------------------------------------
>XP_028615852.1/1-489 tyrosine-protein kinase Fgr isoform X2 [Grammomys surdaster]
------------------------------------------------------------------------
------------------------------------------------------------------------
------------------------------------------------------------------------
------------------------------------------------------------------------
------------------------------------------------------------------------
------------------------------------------------------------------------
----------------------------------------MG---------C--------------------
---------------V---------------------------------------------F----------
--C------------KK------L----EPA-----------------------------------------
-------SK---------------------------------------------------------------
------------------------------------------------------------------------
------------ED------------VG-----------LEGDFRSQGAE---------ER-----------
-----------YY----P-D-----------------------------P----------------------
----------------------------------------TQGQS--------------------S------
------------------------------------------------------------------------
------------------------------------------------------------------------
------------------------------------------------------------------------
-------------------------------SSF--------------------------------------
PQ----------------PTSPAFL-----------------------------------------------
-----------------------------------N------------------------------------
------------------------------------------------------------------------
------------------------------------------------------------------------
------------------------------------------------------------------------
------------------------------------------------------------------------
------------------------------------------------------------------------
------------------------------------------------------------------------
------------------------------------------------------------------------
------------------------------------------------------------------------
----------------------VG----NMRSI--------SGT----------------------------
------------------------------------------------------------------------
------------------------------------------------------------------------
------------------------------------------------------------------------
------------------------------------------------------------------------
-G----------V---------TIFIA---------------------------------------------
------------------LYDYEAR-TGDDLT--FTK-----------------------G---EKFH----
-----ILNNS--------------------------------------------------------------
------------------------------------------------------------------------
------------------------------------------------------------------------
------------------------------------------------------------------------
----------------------EYDW------W------------EAR----SL-----------S------
-SGHTGYVP-------SNYVAPVD----------------------SIQ-AE-------------------E
WYFGKISRKDAERQLLSS-GNPQGAFLIRESETTK-------------------------------------
-------------------------G--AYSLSIRDWDQNRG-D-HIKH----YKIRKL-D-----------
-TG-GYYITTRAQFESVQDLVRH------------------------------YM-----------------
-------------------------------EVND---GLCYLLTAPCTT-MK-------PQTLGLA-----
--------------------------------------------------KDAWEIDRSSITLERRL--GTG
CFGDVWL----------------------------------------------------------------G
TWNC----------------------STKV------AVKTLKPGTMS-------PKAFLEEAQ---IMKLLR
H---DKL-VQLYAVVSE-EPI-----YIVTEFMCY----------------------------GSLLDFLKN
REGQNLMLPHLVDMAA---------------------------------------------Q----------
---------------V--------AEGMAYMERMNYIHRDLRAANILVGEHLICKIADFGLARLIE------
------------DDEYNPQQ-----------------------------------GTKFPIK---WTA----
----------PEAALFGRFTVKSDVWSFGILLTELI--TKGRVPYPG------------------------I
C-----------------------------------------------------------------------
------------------------------------------------------------NTL---------
--G-----------------------------------------------LP-----TTSS----------E
GTPEA-------------------A-----------------------------------------------
--W-----------------R---------------------------------------------------
---------------------------------------------------TWSILG-------------KF
------------------------------------------------------YL----------------
----------TSV-------CVP-------------------------------------------------
------------------------F-----------------------------------------------
-----------VT-----------------------------------------------------------
------------------------------------------------------------------------
------------------------------------------------------------------------
------------------------------------------------------------------------
------------------------------------------------------------------------
------------------------------------------------------------------------
------------------------------------------------------------------------
------------------------------------------------------------------------
----------------------------------------------------------------
>XP_021569202.1/1-506 tyrosine-protein kinase Fgr [Carlito syrichta]
------------------------------------------------------------------------
------------------------------------------------------------------------
------------------------------------------------------------------------
------------------------------------------------------------------------
------------------------------------------------------------------------
------------------------------------------------------------------------
----------------------------------------MG---------C--------------------
---------------V---------------------------------------------F----------
--C------------KK------L----EPA-----------------------------------------
--S----KE-----------------------------------VVDL--EG-----------DV-------
------------------------------------------------------------------------
------------RG------------YG-----------A---------A---------DR-----------
-----------YG----P-D-----------------------------P----------------------
------T----------------------------------Q-AR--------------------P------
-AS---------------------------------------------------------------------
------------------------------------------------------------------------
----SFV--------------------------------------------------------HI-------
---------PN---Y----------------NLF------------PQ------------------------
PT----------------S---P----------------------------------------------AF-
------------------------------------------------------------------------
------------------------------------------------------------------------
------------------------------------------------------------------------
------------------------------------------------------------------------
------------------------------------------------------------------------
------------------------------------------------------------------------
------------------------------------------------------------------------
------------------------------------------------------------------------
------------------------------------------------------------------------
-----------------------L----D--GG--------TVR------------------G---------
---------------------------------------LS-------------------------------
-----G------------------------------------------------------------------
------------------------------------------------------------------------
---------------------------------------------------------V--------------
-G----------V---------TLFIA---------------------------------------------
------------------LYDYEAR-TEDDLS--FTK-----------------------G---EKFH----
-----ILNNT--------------------------------------------------------------
------------------------------------------------------------------------
------------------------------------------------------------------------
------------------------------------------------------------------------
----------------------EGDW------W------------EAR----SL-----------S------
-SGRTGYIP-------SNYVAPVD----------------------SIQ-AE-------------------E
WYFGKISRKDAERQLLSP-GNPQGAFLIRESETTK-------------------------------------
-------------------------G--AYSLSIRDWDQTRG-D-HVKH----YKIRKL-D-----------
-TG-GYYITTRAQFDSVQELVQH------------------------------YM-----------------
-------------------------------EVND---GLCNLLVAPCTT-MK-------PQTLGLA-----
--------------------------------------------------KDAWEISRSSIALERRL--GTG
CFGDVWL----------------------------------------------------------------G
TWNG----------------------NTKV------AVKTLKPGTMS-------PKAFLAKAR---VPLLIF
W---LRF------------P-------------------------------------------GSLLDFLKN
KEGQDLRLPHLVDMAA---------------------------------------------Q----------
---------------V--------AEGMAYMERMNYIHRDLRAANILVGERLVCKIADFGLARLIE------
------------DDEYNPRQ-----------------------------------GAKFPIK---WTA----
----------PEAALYGRFTIKSDVWSFGILLTELI--SKGRVPYPG------------------------M
S-----------------------------------------------------------------------
------------------------------------------------------------KQEVLERVEH--
--G------------------YH---------------------------MP-------CP----------P
GCPES---------------LYE-A------MQQT-------------------------------------
--W-----------------RLDP--------EERP------------------------------------
---------------------------------------------------TFEYLQ-------------SF
LED---------------------------------------------------YF----------------
----------TST--------EP----Q--------------------------------------------
------------------------Y-----------------------------------Q-------P---
---------G-DQ---T-------------------------------------------------------
------------------------------------------------------------------------
------------------------------------------------------------------------
------------------------------------------------------------------------
------------------------------------------------------------------------
------------------------------------------------------------------------
------------------------------------------------------------------------
------------------------------------------------------------------------
----------------------------------------------------------------
>XP_035294793.1/1-548 tyrosine-protein kinase Fgr isoform X3 [Cricetulus griseus]
------------------------------------------------------------------------
------------------------------------------------------------------------
------------------------------------------------------------------------
------------------------------------------------------------------------
------------------------------------------------------------------------
------------------------------------------------------------------------
-----------MQHLRVLWVVYQPGHPELSPSPFCNRAPGMG---------C--------------------
---------------V---------------------------------------------F----------
--C------------KKLEPASKE----DVG-----------------------------------------
--LEGDFRS---------------------------------------------------------------
------------------------------------------------------------------------
------------QA------------PE-------------------------------ER-----------
-----------YY----P-D-----------------------------P----------------------
-----TQ---------------------------------GQGRS---------------------------
------------------------------------------------------------------------
------------------------------------------------------------------------
------------------------------------------------------------------------
-------------------------------QTF--------------------------------------
SP----------------QPTSPAF---------------------------------------------LS
-----------------------------------A------------------------------------
------------------------------------------------------------------------
------------------------------------------------------------------------
------------------------------------------------------------------------
------------------------------------------------------------------------
------------------------------------------------------------------------
------------------------------------------------------------------------
------------------------------------------------------------------------
------------------------------------------------------------------------
----------------------------GTMRC--------ISGT---------------------------
------------------------------------------------------------------------
------------------------------------------------------------------------
------------------------------------------------------------------------
------------------------------------------------------------------------
-G----------V---------TMFVA---------------------------------------------
------------------LYDYEAR-TRDDLS--FIK-----------------------G---EKFH----
-----ILNNT--------------------------------------------------------------
------------------------------------------------------------------------
------------------------------------------------------------------------
------------------------------------------------------------------------
----------------------EGDW------W------------EAR----SL-----------S------
-SGHTGYIP-------SNYVAPVD----------------------SIQ-AE-------------------E
WYFGKISRKDAERQLLSA-GNPQGAFLIRESETTK-------------------------------------
-------------------------G--AYSLSIRDWDQNRG-D-HIKH----YKIRKL-D-----------
-TG-GYYITTRAQFESVQDLVRH------------------------------YM-----------------
-------------------------------EVND---GLCYLLTAPCTT-MK-------PQTLGLA-----
--------------------------------------------------KDAWEINRSSIALERRL--GTG
CFGDVWL----------------------------------------------------------------G
TWNC----------------------STKV------AVKTLKPGTMS-------PKAFLEEAQ---IMKLLR
H---DKL-VQLYAVVSE-EPI-----YIVTEFMSH----------------------------GSLLDFLKD
RGRQNLRLPHLVDMAA---------------------------------------------Q----------
---------------V--------AEGMAYMERMNYIHRDLRAANILVGEQLICKIADFGLARLIE------
------------DNEYNPRQ-----------------------------------GTKFPIK---WTA----
----------PEAALFGRFTVKSDVWSFGILLTELI--TKGRVPYPG------------------------M
N-----------------------------------------------------------------------
------------------------------------------------------------NREVLEQVEH--
--G------------------YH---------------------------MP-------CP----------P
GCPAS---------------LYE-V------MEQT-------------------------------------
--W-----------------RLDP--------EERP------------------------------------
---------------------------------------------------TFEYLQ-------------SF
LED---------------------------------------------------YF----------------
----------TST--------EP----Q--------------------------------------------
------------------------Y-----------------------------------Q-------P---
---------G-DQ---T-------------------------------------------------------
------------------------------------------------------------------------
------------------------------------------------------------------------
------------------------------------------------------------------------
------------------------------------------------------------------------
------------------------------------------------------------------------
------------------------------------------------------------------------
------------------------------------------------------------------------
----------------------------------------------------------------
>XP_029421059.1/1-467 tyrosine-protein kinase Fgr isoform X3 [Nannospalax galili]
------------------------------------------------------------------------
------------------------------------------------------------------------
------------------------------------------------------------------------
------------------------------------------------------------------------
------------------------------------------------------------------------
------------------------------------------------------------------------
----------------------------------------MG------CVLC--------------------
---------------K---------------------------------------------K----------
--V------------VP---APKE----DVS----------------------------------------L
EGD----FR---------------------------------------------------------------
------------------------------------------------------------------------
------------GD------------GP-----------E-------------------ER-----------
-----------YY----P-D-----------------------------P----------------------
------T---------------Q------------------------------------------A------
-RS---------------------------------------------------------------------
------------------------------------------------------------------------
------------------------------------------------------------------------
-------------------------------ASF-----------SPQ------------------------
PT----------------SP--AFL---------------------------------------------DG
-----------------------------------G------------------------------------
------------------------------------------------------------------------
------------------------------------------------------------------------
------------------------------------------------------------------------
------------------------------------------------------------------------
------------------------------------------------------------------------
------------------------------------------------------------------------
------------------------------------------------------------------------
------------------------------------------------------------------------
----------------------NM----RSISG--------T------------------------------
------------------------------------------------------------------------
------------------------------------------------------------------------
------------------------------------------------------------------------
------------------------------------------------------------------------
-G----------V---------TLFIA---------------------------------------------
------------------LYDYKAR-TEDDLT--FTK-----------------------G---EKFH----
-----ILNNS--------------------------------------------------------------
------------------------------------------------------------------------
------------------------------------------------------------------------
------------------------------------------------------------------------
----------------------EVDW------W------------EAR----SL-----------S------
-SGHTGYVP-------SNYVAPVD----------------------SIQ-AE-------------------E
WYFGKVSRKDAERQLLSP-GNLQGAFLIRESETTK-------------------------------------
------------------------------------------------------------------------
------------------------------------------------------------------------
-------------------------------EVND---GLCYLLTAPCTT-TK-------PQTLGLA-----
--------------------------------------------------KDAWEINRSSIALERRL--GTG
CFGDVWL----------------------------------------------------------------G
TWNC----------------------STKV------AVKTLKPGTMS-------PKAFLEEAQ---IMKLLR
H---DKL-VQLYAVVSE-EPI-----YIVTEFMCH----------------------------GSLLDFLKD
REGQNLMLPHLVDMAA---------------------------------------------Q----------
---------------V--------AEGMAYMERMNYIHRDLRAANILVGERLICKIADFGLARLIE------
------------DNEYNPRQ-----------------------------------GTKFPIK---WTA----
----------PEAALFGRFTIKSDVWSYGILLTELI--TKGRVPYPG------------------------M
N-----------------------------------------------------------------------
------------------------------------------------------------NREVLEQVEQ--
--G------------------YH---------------------------MP-------CP----------P
GCPAS---------------LYE-A------MEQT-------------------------------------
--W-----------------RMDP--------EERP------------------------------------
---------------------------------------------------TFEYLQ-------------SF
LED---------------------------------------------------YF----------------
----------TST--------EP----Q--------------------------------------------
------------------------Y-----------------------------------Q-------P---
---------G-DQ---T-------------------------------------------------------
------------------------------------------------------------------------
------------------------------------------------------------------------
------------------------------------------------------------------------
------------------------------------------------------------------------
------------------------------------------------------------------------
------------------------------------------------------------------------
------------------------------------------------------------------------
----------------------------------------------------------------
>XP_004603554.1/1-527 PREDICTED: tyrosine-protein kinase Fgr isoform X1 [Sorex araneus]
------------------------------------------------------------------------
------------------------------------------------------------------------
------------------------------------------------------------------------
------------------------------------------------------------------------
------------------------------------------------------------------------
------------------------------------------------------------------------
----------------------------------------MG---------C--------------------
---------------V---------------------------------------------F----------
--C------------KK------S----EPE-----------------------------------------
-------SK---------------------------------------------------------------
------------------------------------------------------------------------
------------QD------------AG-----------LEGDFRDHGAA---------DR-----------
-----------YG----P-D-----------------------------P----------------------
----------------------------------------TQARP--------------------VSSFTHT
HNQ---------------------------------------------------------------------
------------------------------------------------------------------------
------------------------------------------------------------------------
-------------------------------DSF--------------------------------------
YP----------------QSAGAPF---------------------------------------------LD
-----------------------------------G------------------------------------
------------------------------------------------------------------------
------------------------------------------------------------------------
------------------------------------------------------------------------
------------------------------------------------------------------------
------------------------------------------------------------------------
------------------------------------------------------------------------
------------------------------------------------------------------------
------------------------------------------------------------------------
----------------------------GNLRG--------ISGT---------------------------
------------------------------------------------------------------------
------------------------------------------------------------------------
------------------------------------------------------------------------
------------------------------------------------------------------------
-G----------V---------TLFIA---------------------------------------------
------------------LYDYESR-TGDDLT--FVK-----------------------G---EKFH----
-----ILNNI--------------------------------------------------------------
------------------------------------------------------------------------
------------------------------------------------------------------------
------------------------------------------------------------------------
----------------------EGDW------W------------EAR----SL-----------S------
-SGETGFIP-------SNYVAPVD----------------------SIQ-AE-------------------E
WFFGKISRKDAERQLLSS-GNPQGAFLIRESETTK-------------------------------------
-------------------------G--AYSLSVLDWDETRG-E-HVKH----YKIRKL-D-----------
-VG-GYYITTRVQFDTVQELVQH------------------------------YM-----------------
-------------------------------EVND---GLCHLLTAPCAT-MK-------PQMLGLA-----
--------------------------------------------------KDAWEISRDSITLERRL--GTG
CFGDVWL----------------------------------------------------------------G
LWNG----------------------TTKV------AVKTLKPGTMA-------PKAFLEEAQ---IMKLLR
H---DKL-VQLYAVVSE-EPI-----YIVTEFMCK----------------------------GSLLDFLKD
QEGQALGLPHLVDMAA---------------------------------------------Q----------
---------------V--------AEGMAYMERMNYIHRDLRAANILVDERLVCKIADFGLARLIV------
------------DDEYNPRQ-----------------------------------GAKFPIK---WTA----
----------PEAALFGRFTIKSDVWSFGILLTELI--SKGRVPYPG------------------------M
N-----------------------------------------------------------------------
------------------------------------------------------------NREVLEQVEH--
--G------------------YH---------------------------MP-------CP----------P
GCPES---------------LYE-V------MEQT-------------------------------------
--W-----------------RLEP--------EERP------------------------------------
---------------------------------------------------TFDYLQ-------------SF
LED---------------------------------------------------YF----------------
----------TST--------EP----Q--------------------------------------------
------------------------Y-----------------------------------Q-------P---
---------G-DQ---T-------------------------------------------------------
------------------------------------------------------------------------
------------------------------------------------------------------------
------------------------------------------------------------------------
------------------------------------------------------------------------
------------------------------------------------------------------------
------------------------------------------------------------------------
------------------------------------------------------------------------
----------------------------------------------------------------
>EHB00801.1/1-531 Proto-oncogene tyrosine-protein kinase FGR [Heterocephalus glaber]
------------------------------------------------------------------------
------------------------------------------------------------------------
------------------------------------------------------------------------
------------------------------------------------------------------------
------------------------------------------------------------------------
------------------------------------------------------------------------
----------------------------------------MG---------C--------------------
---------------V---------------------------------------------F----------
--C------------KK------V----EPG-----------------------------------------
-------SK---------------------------------------------------------------
------------------------------------------------------------------------
------------ED------------VD-----------LEEKFRSHGAA---------DH-----------
-----------YG----P-D-----------------------------P----------------------
----------------------------------------TQSWP--------------------ASSFAQI
PNY---------------------------------------------------------------------
------------------------------------------------------------------------
------------------------------------------------------------------------
-------------------------------NNF--------------------------------------
SP----------------QPTSPAF---------------------------------------------LD
-----------------------------------G------------------------------------
------------------------------------------------------------------------
------------------------------------------------------------------------
------------------------------------------------------------------------
------------------------------------------------------------------------
------------------------------------------------------------------------
------------------------------------------------------------------------
------------------------------------------------------------------------
------------------------------------------------------------------------
----------------------------GTIRG--------ISGT---------------------------
------------------------------------------------------------------------
------------------------------------------------------------------------
------------------------------------------------------------------------
------------------------------------------------------------------------
-G----------V---------TLFTA---------------------------------------------
------------------LYDYEAR-TEDDLT--FNK-----------------------G---EKFH----
-----ILNNT--------------------------------------------------------------
------------------------------------------------------------------------
------------------------------------------------------------------------
------------------------------------------------------------------------
----------------------EGDW------W------------EAR----SL-----------S------
-SGHTGYVP-------SNYVAPVD----------------------SIQ-AE-------------------E
WYFGKIGRKDAERQLLSP-GNPQGAFLLRESETTK-------------------------------------
-------------------------G--AYSLSIRDWDQTRG-D-HVKH----YKIRKL-D-----------
-TG-GYYITTRAQFTSVQELVQH------------------------------YM-----------------
-------------------------------------VGLTSTTMPAIPN-PI-------STCQNSTVSL--
--------------------------------------------------KAQLEVTSYEVTVLIGIISPSG
CHFFPWAPT--------------------------------------------------------------C
TWNG----------------------TTKV------AVKTLKPGTMS-------PKAFLEEAQ---IMKLLR
H---VKL-VQLYAVVSE-EPI-----YIVTEFMCH----------------------------GSLLEFLKG
REAQDLRLPQLVDMAS---------------------------------------------Q----------
---------------V--------ASGMAYMERMNYIHRDLRAANILVGEQLACKIADFGLARLIT------
------------DNEYNPQQ-----------------------------------GTKFPIK---WTA----
----------PEAALFGRFTIKSDVWSFGILLTEVI--TKGRVPYPG------------------------M
I-----------------------------------------------------------------------
------------------------------------------------------------NREVLEQVER--
--G------------------YH---------------------------MP-------CP----------P
GCPVS---------------LYE-A------MEQT-------------------------------------
--W-----------------RLDP--------EERP------------------------------------
---------------------------------------------------TFEFLQ-------------SF
LED---------------------------------------------------YF----------------
----------TST--------EP----Q--------------------------------------------
------------------------Y-----------------------------------Q-------P---
---------G-DE---T-------------------------------------------------------
------------------------------------------------------------------------
------------------------------------------------------------------------
------------------------------------------------------------------------
------------------------------------------------------------------------
------------------------------------------------------------------------
------------------------------------------------------------------------
------------------------------------------------------------------------
----------------------------------------------------------------
>XP_021118818.1/1-475 tyrosine-protein kinase Fgr isoform X2 [Heterocephalus glaber]
------------------------------------------------------------------------
------------------------------------------------------------------------
------------------------------------------------------------------------
------------------------------------------------------------------------
------------------------------------------------------------------------
------------------------------------------------------------------------
----------------------------------------MG---------C--------------------
---------------V---------------------------------------------F----------
--C------------KK------V----EPG-----------------------------------------
-------SK---------------------------------------------------------------
------------------------------------------------------------------------
------------ED------------VD-----------LEEKFRSHGAA---------DH-----------
-----------YG----P-D-----------------------------P----------------------
----------------------------------------TQSWP--------------------ASSFAQI
PNY---------------------------------------------------------------------
------------------------------------------------------------------------
------------------------------------------------------------------------
-------------------------------NNF--------------------------------------
SP----------------QPTSPAF---------------------------------------------LD
-----------------------------------G------------------------------------
------------------------------------------------------------------------
------------------------------------------------------------------------
------------------------------------------------------------------------
------------------------------------------------------------------------
------------------------------------------------------------------------
------------------------------------------------------------------------
------------------------------------------------------------------------
------------------------------------------------------------------------
----------------------------GTIRG--------ISGT---------------------------
------------------------------------------------------------------------
------------------------------------------------------------------------
------------------------------------------------------------------------
------------------------------------------------------------------------
-G----------V---------TLFTA---------------------------------------------
------------------LYDYEAR-TEDDLT--FNK-----------------------G---EKFH----
-----ILNNT--------------------------------------------------------------
------------------------------------------------------------------------
------------------------------------------------------------------------
------------------------------------------------------------------------
----------------------EGDW------W------------EAR----SL-----------S------
-SGHTGYVP-------SNYVAPVD----------------------SIQ-AE-------------------E
WYFGKIGRKDAERQLLSP-GNPQGAFLLRESETTK-------------------------------------
-------------------------G--AYSLSIRDWDQTRG-D-HVKH----YKIRKL-D-----------
-TG-GYYITTRAQFTSVQELVQH------------------------------YM-----------------
-------------------------------EVND---GLCYLLTAACTT-MK-------PQTLGLA-----
--------------------------------------------------KDAWEISRSSIALERRL--GTG
CFGDVWL----------------------------------------------------------------G
TWNG----------------------TTKV------AVKTLKPGTMS-------PKAFLEEAQ---IMKLLR
H---VKL-VQLYAVVSE-EPI-----YIVTEFMCH----------------------------GSLLEFLKG
REAQDLRLPQLVDMAS---------------------------------------------Q----------
---------------V--------ASGMAYMERMNYIHRDLRAANILVGEQLACKIADFGLARLIT------
------------DNEYNPQQ-----------------------------------GTKFPIK---WTA----
----------PEAALFGRFTIKSDVWSFGILLTEVI--TKGRVPYPG-------------------------
------------------------------------------------------------------------
------------------------------------------------------------------------
--------------------------------------------------VP--------------------
DCP-----------------IGG-T-----------------------------------------------
--W---------------------------------------------------------------------
----------------------------------------------------------------------KV
LGR---------------------------------------------------------------------
------------------------------------------------------------------------
------------------------W-----------------------------------------------
------------------------------------------------------------------------
------------------------------------------------------------------------
------------------------------------------------------------------------
------------------------------------------------------------------------
------------------------------------------------------------------------
------------------------------------------------------------------------
------------------------------------------------------------------------
------------------------------------------------------------------------
----------------------------------------------------------------
>XP_035881479.1/1-612 tyrosine-protein kinase Fgr isoform X1 [Phyllostomus discolor]
------------------------------------------------------------------------
------------------------------------------------------------------------
------------------------------------------------------------------------
------------------------------------------------------------------------
------------------------------------------------------------------------
---------------------------MGEFLVGRGSPCSMTCRPVAQGTQLPGKARHIGGLSRASGLPWFL
AWAFPCCGDRNTLRRSPAPPNDHAAAPLTEEQGPEGRTPGMG---------C--------------------
---------------V---------------------------------------------F----------
--C------------KK------S----EPG-----------------------------------------
-------PK---------------------------------------------------------------
------------------------------------------------------------------------
------------ED------------VG-----------LEGDFRSYGAA---------DR-----------
-----------YG----P-D-----------------------------P----------------------
----------------------------------------TQTRP---------------------------
-AS---------------------------------------------------------------------
------------------------------------------------------------------------
----SFA--------------------------------------------------------QI-------
---------PNY-------------------NNF--------------------------------------
CA----------------QPTSPAF---------------------------------------------LD
-----------------------------------G------------------------------------
------------------------------------------------------------------------
------------------------------------------------------------------------
------------------------------------------------------------------------
------------------------------------------------------------------------
------------------------------------------------------------------------
------------------------------------------------------------------------
------------------------------------------------------------------------
------------------------------------------------------------------------
----------------------GT----VRGMS--------GIGV---------------------------
------------------------------------------------------------------------
------------------------------------------------------------------------
------------------------------------------------------------------------
------------------------------------------------------------------------
----------------------TLFVA---------------------------------------------
------------------LYDYEAR-TEDDLT--FIK-----------------------G---EKFH----
-----ILNNT--------------------------------------------------------------
------------------------------------------------------------------------
------------------------------------------------------------------------
------------------------------------------------------------------------
----------------------EGDW------W------------EAR----SL-----------S------
-SGQTGYIP-------SNYVAPVD----------------------SIQ-AE-------------------E
WYFGKIGRKDSERQLLSP-SNPRGAFLIRESETTK-------------------------------------
-------------------------G--AYSLSIKDWDEARG-D-HVKH----YKIRKL-D-----------
-TG-GYYITARAQFDSVQELVQH------------------------------YM-----------------
-------------------------------EVND---GLCYLLTAACTT-MK-------PQTLGLA-----
--------------------------------------------------KDAWEISRSSITLERRL--GTG
CFGDVWL----------------------------------------------------------------G
TWNG----------------------STKV------AVKTLKPGTMS-------PKAFLEEAQ---IMKLLR
H---DKL-VQLYAVVSE-EPI-----YIVTEFMCY----------------------------GSLLEFLKD
QDGQDLSLPQLVDMAA---------------------------------------------Q----------
---------------I--------AEGMAYVERMNYIHRDLRAANILVGERLVCKIADFGLARLIE------
------------DDEYHPRQ-----------------------------------GAKFPIK---WTA----
----------PEAALYGRFTIKSDVWSFGILLTELV--SKGRVPYPG------------------------M
N-----------------------------------------------------------------------
------------------------------------------------------------NREVLEQVEH--
--G------------------YH---------------------------MP-------CP----------L
GCPAS---------------LYE-I------MLQT-------------------------------------
--W-----------------RLDP--------EERP------------------------------------
---------------------------------------------------TFEYLQ-------------SF
LED---------------------------------------------------YF----------------
----------TST--------EP----Q--------------------------------------------
------------------------Y-----------------------------------Q-------P---
---------G-DQ---T-------------------------------------------------------
------------------------------------------------------------------------
------------------------------------------------------------------------
------------------------------------------------------------------------
------------------------------------------------------------------------
------------------------------------------------------------------------
------------------------------------------------------------------------
------------------------------------------------------------------------
----------------------------------------------------------------
>XP_012501452.1/1-530 PREDICTED: LOW QUALITY PROTEIN: tyrosine-protein kinase Fgr [Propithecus coquereli]
------------------------------------------------------------------------
------------------------------------------------------------------------
------------------------------------------------------------------------
------------------------------------------------------------------------
------------------------------------------------------------------------
------------------------------------------------------------------------
----------------------------------------MG---------C--------------------
---------------V---------------------------------------------F----------
--C---------KKVEP---GPKE----DAG-----------------------------------------
------------------------------------------------------------------------
------------------------------------------------------------------------
------------LE------------GN-----------FRGYGAADGTA---------DR-----------
-----------YG----P-D-----------------------------P----------------------
----------------------------------------TLARP---------------------------
-AS---------------------------------------------------------------------
------------------------------------------------------------------------
----SFA--------------------------------------------------------HI-------
-------------------------------PNY-----------SNL------------------------
SP----------------QPASPAF---------------------------------------------LD
-----------------------------------G------------------------------------
------------------------------------------------------------------------
------------------------------------------------------------------------
------------------------------------------------------------------------
------------------------------------------------------------------------
------------------------------------------------------------------------
------------------------------------------------------------------------
------------------------------------------------------------------------
------------------------------------------------------------------------
----------------------GT----IRGIS--------GTGV---------------------------
------------------------------------------------------------------------
------------------------------------------------------------------------
------------------------------------------------------------------------
------------------------------------------------------------------------
----------------------TQFIA---------------------------------------------
------------------LYDYEAR-TEDDLT--FTK-----------------------G---EKFH----
-----ILNNT--------------------------------------------------------------
------------------------------------------------------------------------
------------------------------------------------------------------------
------------------------------------------------------------------------
----------------------EGDW------W------------EAR----SL-----------S------
-SGQTGYIP-------SNYVAPAD----------------------SIQ-AE-------------------E
-XVGTGGRPALQEDHLSP-GSPQPFGPLPKRSFTA-------------------------------------
-------------------------G--AYSLSIRDWDQTRG-D-HVKH----YKIRKL-D-----------
-TG-GYYITTRAQFDSVQELVQH------------------------------YI-----------------
-------------------------------EVND---GLCHLLTAPCTT-MK-------PQTLGLA-----
--------------------------------------------------KDAWEISRSSIALERRL--GTG
CFGDVWL----------------------------------------------------------------G
TWNG----------------------STKV------AVKTLKPGTMS-------PKAFLEEAQ---VMKLLR
H---DKL-VQLYAVVSE-EPI-----YIVTEFMCH----------------------------GSLLEFLKD
REGQGLSLPQLVDMAA---------------------------------------------Q----------
---------------V--------AAGMAYMERMNYIHRDLRAANILVGERLVCKIADFGLARLIE------
------------DDEYNPQQ-----------------------------------GAKFPIK---WTA----
----------PEAAIFGRFTIKSDVWSFGILLTELI--SKGRVPYPG------------------------M
N-----------------------------------------------------------------------
------------------------------------------------------------NREVLEQVEH--
--G------------------YH---------------------------MP-------CP----------L
GCPVS---------------LYE-V------MEQT-------------------------------------
--W-----------------RLDP--------EERP------------------------------------
---------------------------------------------------TFEYLQ-------------SF
LED---------------------------------------------------YF----------------
----------TST--------EP----Q--------------------------------------------
------------------------Y-----------------------------------Q-------P---
---------G-DH---T-------------------------------------------------------
------------------------------------------------------------------------
------------------------------------------------------------------------
------------------------------------------------------------------------
------------------------------------------------------------------------
------------------------------------------------------------------------
------------------------------------------------------------------------
------------------------------------------------------------------------
----------------------------------------------------------------
>XP_040835604.1/1-527 tyrosine-protein kinase Fgr [Ochotona curzoniae]
------------------------------------------------------------------------
------------------------------------------------------------------------
------------------------------------------------------------------------
------------------------------------------------------------------------
------------------------------------------------------------------------
------------------------------------------------------------------------
----------------------------------------MG---------C--------------------
---------------L---------------------------------------------F----------
--C------------KK------L----ERG-----------------------------------------
-------SK---------------------------------------------------------------
------------------------------------------------------------------------
------------ED------------DG-----------LEGNFRASGTA---------NR-----------
-----------YS----P-D-----------------------------P----------------------
----------------------------------------TQGRP---------------------------
-AS---------------------------------------------------------------------
------------------------------------------------------------------------
----SFT--------------------------------------------------------HI-------
---------PNY-------------------NSF--------------------------------------
SP----------------QPTSHTF---------------------------------------------LG
-----------------------------------G------------------------------------
------------------------------------------------------------------------
------------------------------------------------------------------------
------------------------------------------------------------------------
------------------------------------------------------------------------
------------------------------------------------------------------------
------------------------------------------------------------------------
------------------------------------------------------------------------
------------------------------------------------------------------------
----------------------SN----VKGIS--------GSGV---------------------------
------------------------------------------------------------------------
------------------------------------------------------------------------
------------------------------------------------------------------------
------------------------------------------------------------------------
----------------------TLFIA---------------------------------------------
------------------LYDYEAR-TEDDLT--FTK-----------------------G---DKFH----
-----ILNNT--------------------------------------------------------------
------------------------------------------------------------------------
------------------------------------------------------------------------
------------------------------------------------------------------------
----------------------EGDW------W------------EAR----SL-----------S------
-SGQTGYIP-------SNYVAPVD----------------------SIQ-AE-------------------E
WYFGKIGRKDAERQLLCP-GNPQGTFLVRESETTK-------------------------------------
-------------------------G--AYSLSIRDWDPSRG-E-HVKH----YKIRKL-D-----------
-TG-GYYITTRVQFDSVQELVKH------------------------------YR-----------------
-------------------------------EVND---GLCQLLTVACTT-MK-------PQTLGLA-----
--------------------------------------------------KDAWEISRSSIGLERRL--GSG
CFGDVWL----------------------------------------------------------------G
TWNG----------------------TTKV------AVKTLKPGTMS-------PTAFLEEAQ---VMKLLR
H---DKL-VQLYAVVSE-EPI-----YIVTEYMCH----------------------------GSLLEFLKD
QEGQDLKLPQLVDMAA---------------------------------------------Q----------
---------------V--------AEGMAYVERMNYIHRDLRAANILVGERLVCKIADFGLARLIT------
------------DDEYNPRQ-----------------------------------GTKFPIK---WTA----
----------PEAALFGRFTIKSDVWSFGILLTELI--CKGRVPYPG------------------------M
N-----------------------------------------------------------------------
------------------------------------------------------------NREVLEQVEH--
--G------------------YH---------------------------MP-------CP----------P
GCPAS---------------LYE-V------MEQT-------------------------------------
--W-----------------RLEP--------EERP------------------------------------
---------------------------------------------------TFEYLQ-------------SF
LED---------------------------------------------------YF----------------
----------TST--------EP----Q--------------------------------------------
------------------------Y-----------------------------------Q-------P---
---------G-DQ---T-------------------------------------------------------
------------------------------------------------------------------------
------------------------------------------------------------------------
------------------------------------------------------------------------
------------------------------------------------------------------------
------------------------------------------------------------------------
------------------------------------------------------------------------
------------------------------------------------------------------------
----------------------------------------------------------------
>XP_023587840.1/1-527 tyrosine-protein kinase Fgr isoform X1 [Trichechus manatus latirostris]
------------------------------------------------------------------------
------------------------------------------------------------------------
------------------------------------------------------------------------
------------------------------------------------------------------------
------------------------------------------------------------------------
------------------------------------------------------------------------
----------------------------------------MG---------C--------------------
---------------V---------------------------------------------F----------
--C------------KK------L----EPG-----------------------------------------
-------SK---------------------------------------------------------------
------------------------------------------------------------------------
------------ED------------VG-----------LEGDFRGYGAA---------DR-----------
-----------YG----P-D-----------------------------P----------------------
-----TQ---------------A-----------------WPASS---------------------------
-LA---------------------------------------------------------------------
------------------------------------------------------------------------
---------------------------------------------------------------HI-------
---------PNY-------------------NNF------------SP------------------------
PT----------------TS--STT---------------------------------------------IK
-----------------------------------G------------------------------------
------------------------------------------------------------------------
------------------------------------------------------------------------
------------------------------------------------------------------------
------------------------------------------------------------------------
------------------------------------------------------------------------
------------------------------------------------------------------------
------------------------------------------------------------------------
------------------------------------------------------------------------
----------------------IS----ALTLA--------GIGV---------------------------
------------------------------------------------------------------------
------------------------------------------------------------------------
------------------------------------------------------------------------
------------------------------------------------------------------------
----------------------TEFIA---------------------------------------------
------------------LYDYEAR-TEDDLT--FTK-----------------------G---ERFH----
-----ILNNT--------------------------------------------------------------
------------------------------------------------------------------------
------------------------------------------------------------------------
------------------------------------------------------------------------
----------------------EGDW------W------------EAR----SL-----------I------
-TGQTGYIP-------SNYVAPVD----------------------SIQ-AE-------------------E
WYFGKIGRKDAERQLLSP-GNPQGAFLIRESETTK-------------------------------------
-------------------------G--AYSLSIRDWDQTKG-D-HVKH----YKIRKL-D-----------
-TG-GFYITTRAQFNSVQELVRH------------------------------YT-----------------
-------------------------------EEND---GLCHLLTAVCTI-MK-------PQTLGLA-----
--------------------------------------------------KDAWEINRESIALERRL--GTG
CFGDVWL----------------------------------------------------------------G
TWNG----------------------STKV------AVKMLKPGTMS-------PKAFLEEAQ---IMKQLR
H---DKL-VQLYAVVSK-EPI-----YIVTEFMCD----------------------------GSLLEFLKD
QKGQALKLPQLVDMAA---------------------------------------------Q----------
---------------I--------AEGMAYMERMNYIHRDLRAANILVGERLVCKIADFGLARLIE------
------------DDEYNSRQ-----------------------------------GAKFPIK---WTA----
----------PEAALYGKFTIKSDVWSFGILLTELI--SKGRVPYPG------------------------M
S-----------------------------------------------------------------------
------------------------------------------------------------NREVMEQVEH--
--G------------------YH---------------------------MP-------CP----------P
GCPVS---------------LYE-A------MEQT-------------------------------------
--W-----------------RLDP--------DERP------------------------------------
---------------------------------------------------TFEYLQ-------------SF
LED---------------------------------------------------YF----------------
----------TST--------EP----Q--------------------------------------------
------------------------Y-----------------------------------Q-------P---
---------G-DQ---A-------------------------------------------------------
------------------------------------------------------------------------
------------------------------------------------------------------------
------------------------------------------------------------------------
------------------------------------------------------------------------
------------------------------------------------------------------------
------------------------------------------------------------------------
------------------------------------------------------------------------
----------------------------------------------------------------
>XP_004455770.1/1-527 tyrosine-protein kinase Fgr isoform X2 [Dasypus novemcinctus]
------------------------------------------------------------------------
------------------------------------------------------------------------
------------------------------------------------------------------------
------------------------------------------------------------------------
------------------------------------------------------------------------
------------------------------------------------------------------------
----------------------------------------MG---------C--------------------
---------------V---------------------------------------------F----------
--C------------KKVELGPKE----DVD-----------------------------------------
------------------------------------------------------------------------
------------------------------------------------------------------------
------------LE------------GD-------------------------------SR-----------
----GFGAADRYG----P-E-----------------------------P----------------------
----------------------------------------TQARP--------------------VSSFAPT
PHY---------------------------------------------------------------------
------------------------------------------------------------------------
------------------------------------------------------------------------
-------------------------------GNF--------------------------------------
TP----------------QPTSPAF---------------------------------------------LD
-----------------------------------G------------------------------------
------------------------------------------------------------------------
------------------------------------------------------------------------
------------------------------------------------------------------------
------------------------------------------------------------------------
------------------------------------------------------------------------
------------------------------------------------------------------------
------------------------------------------------------------------------
------------------------------------------------------------------------
----------------------------GTIRG--------ISGT---------------------------
------------------------------------------------------------------------
------------------------------------------------------------------------
------------------------------------------------------------------------
------------------------------------------------------------------------
-G----------V---------TLFIA---------------------------------------------
------------------LYDYEAR-TEDDLT--FTK-----------------------G---EKFH----
-----ILNNT--------------------------------------------------------------
------------------------------------------------------------------------
------------------------------------------------------------------------
------------------------------------------------------------------------
----------------------EGDW------W------------EAR----SL-----------S------
-SGHTGYIP-------SNYVAPVD----------------------SIQ-AE-------------------E
WYFGKISRKDAERQLLSP-GNPRGAFLLRESETTK-------------------------------------
-------------------------G--AYSLSIRDWDQAKG-D-HVKH----YKIRKL-D-----------
-TG-GYYITTRAQFDSVQELVQH------------------------------YA-----------------
-------------------------------EVND---GLCHLLTVACAT-ER-------PQTMGLA-----
--------------------------------------------------KDAWEISRSSIALERRL--GTG
CFGDVWL----------------------------------------------------------------G
TWNG----------------------CTKV------AVKTLKPGTMS-------PKDFLEEAQ---IMKLLR
H---DKL-VQLYAVVSE-EPI-----YIVTEFMCH----------------------------GSLLDFLKY
REGQDLKLPQLVDMAA---------------------------------------------Q----------
---------------V--------AAGMAYMERMNYIHRDLRAANILVAERLVCKIADFGLARLIK------
------------DDEYNPRQ-----------------------------------GAKFPIK---WTA----
----------PEAALYGRFTIKSDVWSFGILLTEFI--SKGRIPYPG------------------------M
T-----------------------------------------------------------------------
------------------------------------------------------------SREVLEQVEH--
--G------------------YH---------------------------MP-------CL----------P
SCPAS---------------LYE-A------MEQT-------------------------------------
--W-----------------RLDP--------EERP------------------------------------
---------------------------------------------------TFEYLQ-------------SF
LED---------------------------------------------------YF----------------
----------TST--------EP----Q--------------------------------------------
------------------------Y-----------------------------------Q-------P---
---------G-DE---T-------------------------------------------------------
------------------------------------------------------------------------
------------------------------------------------------------------------
------------------------------------------------------------------------
------------------------------------------------------------------------
------------------------------------------------------------------------
------------------------------------------------------------------------
------------------------------------------------------------------------
----------------------------------------------------------------
>KAG8506765.1/1-573 Tyrosine-protein kinase Fgr [Galemys pyrenaicus]
------------------------------------------------------------------------
------------------------------------------------------------------------
------------------------------------------------------------------------
------------------------------------------------------------------------
------------------------------------------------------------------------
------------------------------------------------------------------------
----------------------------------------MG---------C--------------------
---------------V---------------------------------------------L----------
--C------------KK------S----EPG-----------------------------------------
------------------------------------------------------------------------
------------------------------------------------------------------------
------------LKEDVGLEGDFRDHGA-----------A-------------------DR-----------
-----------YG----P-D-----------------------------P----------------------
----------------------------------------TQARS---------------------------
-GS---------------------------------------------------------------------
------------------------------------------------------------------------
----SFV--------------------------------------------------------HI-------
---------PNY-------------------NNF--------------------------------------
SQ----------------SI--SPA--------------------------------------------FFD
-----------------------------------G------------------------------------
------------------------------------------------------------------------
------------------------------------------------------------------------
------------------------------------------------------------------------
------------------------------------------------------------------------
------------------------------------------------------------------------
------------------------------------------------------------------------
------------------------------------------------------------------------
------------------------------------------------------------------------
----------------------GN----ISGIS--------GEHHVRKMAGEQDSGDADFLLP---------
------------------------------------------------------------------------
------------------------------------------------------------------------
------------------------------------------------------------------------
---------------------------------------------------------SLQCPPLLSSPNSAG
TG----------V---------TLFIA---------------------------------------------
------------------LYDYEAR-TEDDLT--FTK-----------------------G---EN------
------------------------------------------------------------------------
------------------------------------------------------------------------
------------------------------------------------------------------------
------------------------------------------------------------------------
----------------------EGDW------W------------EAR----SL-----------S------
-SGETGYIP-------SNYVAPVD----------------------SIQ-AE-------------------E
WYFGKIGRKEAERQLLSA-GNPQGAFLIRESETTK-------------------------------------
-------APGLEVRRDISLRRLFPTG--AYSLSIRDWDETRG-D-HVKH----YKIRKL-D-----------
-TG-GYYITTRAQFDSVRELVQH------------------------------YM-----------------
-------------------------------EVND---GLCYLLTAPCTT-EK-------PQTLGLA-----
--------------------------------------------------KDAWEISRESIALERRL--GTG
CFGDVWL----------------------------------------------------------------G
TWNG----------------------TTKV------AVKTLKPGTMA-------PKAFLDEAQ---IMKLLR
H---DKL-VQLYAVVSD-EPI-----YIVTEFMSH----------------------------GSLLDFLKD
KEGQNLRLPHLVDMAA---------------------------------------------Q----------
---------------V--------AEGMAYMERMNYIHRDLRAANILVGDRLVCKIADFGLARLIK------
------------DDEYNPQQ-----------------------------------GAKFPIK---WTA----
----------PEAALFGRFTIKSDVWSFGILLTELI--SKGRVPYPG------------------------M
N-----------------------------------------------------------------------
------------------------------------------------------------NREVLEQVEH--
--G------------------YH---------------------------MP-------CP----------P
TCPAS---------------LYE-I------MEQT-------------------------------------
--W-----------------RLDP--------EERP------------------------------------
---------------------------------------------------TFEYLQ-------------SF
LED---------------------------------------------------YF----------------
----------TST--------EP----Q--------------------------------------------
------------------------Y-----------------------------------Q-------P---
---------G-DQ---T-------------------------------------------------------
------------------------------------------------------------------------
------------------------------------------------------------------------
------------------------------------------------------------------------
------------------------------------------------------------------------
------------------------------------------------------------------------
------------------------------------------------------------------------
------------------------------------------------------------------------
----------------------------------------------------------------
>XP_007532538.1/1-527 PREDICTED: tyrosine-protein kinase Fgr [Erinaceus europaeus]
------------------------------------------------------------------------
------------------------------------------------------------------------
------------------------------------------------------------------------
------------------------------------------------------------------------
------------------------------------------------------------------------
------------------------------------------------------------------------
----------------------------------------MG---------C--------------------
---------------V---------------------------------------------F----------
--C------------KK------L----EPG-----------------------------------------
-------LK---------------------------------------------------------------
------------------------------------------------------------------------
------------DD------------TD-----------LEGNFRDYGAA---------DR-----------
-----------YG----P-D-----------------------------P----------------------
----------------------------------------TQARP--------------------VSSVVHI
PNY---------------------------------------------------------------------
------------------------------------------------------------------------
------------------------------------------------------------------------
-------------------------------NNF--------------------------------------
ST----------------QHTSPAF---------------------------------------------LD
-----------------------------------G------------------------------------
------------------------------------------------------------------------
------------------------------------------------------------------------
------------------------------------------------------------------------
------------------------------------------------------------------------
------------------------------------------------------------------------
------------------------------------------------------------------------
------------------------------------------------------------------------
------------------------------------------------------------------------
----------------------------CNARG--------VSGP---------------------------
------------------------------------------------------------------------
------------------------------------------------------------------------
------------------------------------------------------------------------
------------------------------------------------------------------------
-G----------V---------TLFTA---------------------------------------------
------------------LYDYEAR-TEDDLT--FTK-----------------------G---EKFH----
-----ILNNS--------------------------------------------------------------
------------------------------------------------------------------------
------------------------------------------------------------------------
------------------------------------------------------------------------
----------------------EGDW------W------------EAR----SL-----------S------
-SGQTGYIP-------SNYVAPVD----------------------SIQ-AE-------------------E
WYFGKTGRKDAERQLLSS-GNPQGAFLIRESETTK-------------------------------------
-------------------------G--AYSLSILDWDETRG-N-HVKH----YKIRKL-D-----------
-MG-GYYITTRAQFDSVQELVQH------------------------------YM-----------------
-------------------------------EVND---GLCHLLTVACTT-MK-------PQTLGLA-----
--------------------------------------------------KDAWEISRDSIALDHRL--GTG
CFGDVWL----------------------------------------------------------------G
TWNG----------------------TTKV------AVKTLKPGTMA-------PKAFLEEAQ---IMKLLR
H---DKL-VQLYAVVSE-EPI-----YIVTEFMCH----------------------------GSLLDFLKG
QEGQGLNLPQLVDMAA---------------------------------------------Q----------
---------------V--------AEGMAYMERMNYIHRDLRAANILVGELLVCKIADFGLARLIE------
------------DDEYNPQQ-----------------------------------GAKFPIK---WTA----
----------PEAALYGRFTIKSDVWSFGILLTELI--TKGRVPYPG------------------------M
N-----------------------------------------------------------------------
------------------------------------------------------------NREVLELVEH--
--G------------------YH---------------------------MP-------CP----------P
GCPAS---------------LYE-A------MEQT-------------------------------------
--W-----------------RLDS--------EERP------------------------------------
---------------------------------------------------TFEYLQ-------------SF
LED---------------------------------------------------YF----------------
----------TST--------EP----Q--------------------------------------------
------------------------Y-----------------------------------Q-------P---
---------G-DQ---T-------------------------------------------------------
------------------------------------------------------------------------
------------------------------------------------------------------------
------------------------------------------------------------------------
------------------------------------------------------------------------
------------------------------------------------------------------------
------------------------------------------------------------------------
------------------------------------------------------------------------
----------------------------------------------------------------
>XP_023410176.1/1-527 tyrosine-protein kinase Fgr [Loxodonta africana]
------------------------------------------------------------------------
------------------------------------------------------------------------
------------------------------------------------------------------------
------------------------------------------------------------------------
------------------------------------------------------------------------
------------------------------------------------------------------------
----------------------------------------MG---------C--------------------
---------------V---------------------------------------------F----------
--C------------KK------L----EPE-----------------------------------------
-------SK---------------------------------------------------------------
------------------------------------------------------------------------
------------ED------------IG-----------LEGNLRGYGAG---------DR-----------
-----------YC----P-D-----------------------------P----------------------
----------------------------------------TQARS---------------------------
-VS---------------------------------------------------------------------
------------------------------------------------------------------------
----SFA--------------------------------------------------------HI-------
---------PNY-------------------NNF------------SP------------------------
SP----------------TS--PAF---------------------------------------------LD
-----------------------------------G------------------------------------
------------------------------------------------------------------------
------------------------------------------------------------------------
------------------------------------------------------------------------
------------------------------------------------------------------------
------------------------------------------------------------------------
------------------------------------------------------------------------
------------------------------------------------------------------------
------------------------------------------------------------------------
----------------------ST----IRGIS--------GTGV---------------------------
------------------------------------------------------------------------
------------------------------------------------------------------------
------------------------------------------------------------------------
------------------------------------------------------------------------
----------------------TLFIA---------------------------------------------
------------------LYDYKAR-TEDDLT--FTK-----------------------G---EKFH----
-----ILNNS--------------------------------------------------------------
------------------------------------------------------------------------
------------------------------------------------------------------------
------------------------------------------------------------------------
----------------------EGDW------W------------EVR----SL-----------T------
-SGQTGYIP-------SNYVAPVD----------------------SIQ-AE-------------------E
WYFGKIGRKDAERQLLSP-GNPQGAFLIRESETTK-------------------------------------
-------------------------G--AYSLSIRDWDQTKG-N-HVKH----YKIRKL-D-----------
-TG-GYYITTRAQFNTVQELVQH------------------------------YV-----------------
-------------------------------EEND---GLCHLLTQVCTT-MK-------PQTLGLA-----
--------------------------------------------------KDAWEISRDSIALERRL--GTG
CFGEVWL----------------------------------------------------------------G
TWNG----------------------STKV------AVKTLKPGTMS-------PKAFLEEAQ---IMKMLR
H---DKL-VQLYAVVSE-EPI-----YIVTEYMCH----------------------------GSLLEFLKD
QKSQNLRLPQLVDMAA---------------------------------------------Q----------
---------------I--------AEGMAYMERMNYIHRDLRAANILVGERLVCKIADFGLARLIT------
------------DDEYNSRQ-----------------------------------GAKFPIK---WTA----
----------PEAALYGRFTIKSDVWSFGILLTELI--SKGRVPYPG------------------------M
N-----------------------------------------------------------------------
------------------------------------------------------------NREVLEQVEH--
--G------------------YH---------------------------MP-------CP----------P
GCPRS---------------LYE-A------MEQT-------------------------------------
--W-----------------RLDP--------EERP------------------------------------
---------------------------------------------------TFEYLQ-------------SF
LED---------------------------------------------------YF----------------
----------TST--------EP----Q--------------------------------------------
------------------------Y-----------------------------------Q-------P---
---------G-DQ---T-------------------------------------------------------
------------------------------------------------------------------------
------------------------------------------------------------------------
------------------------------------------------------------------------
------------------------------------------------------------------------
------------------------------------------------------------------------
------------------------------------------------------------------------
------------------------------------------------------------------------
----------------------------------------------------------------
>XP_031539745.1/1-537 tyrosine-protein kinase Fgr [Vicugna pacos]
------------------------------------------------------------------------
------------------------------------------------------------------------
------------------------------------------------------------------------
------------------------------------------------------------------------
------------------------------------------------------------------------
------------------------------------------------------------------------
----------------------------------------MG---------C--------------------
---------------V---------------------------------------------F----------
--C------------KK------L----EPG-----------------------------------------
--P----KE-----------------------------------DGDL--EG-----------DF-------
------------------------------------------------------------------------
------------RA------------YG-----------A---------A---------DR-----------
-----------YG----P-D-----------------------------P----------------------
------T----------------------------------Q-GR--------------------P------
-TS---------------------------------------------------------------------
------------------------------------------------------------------------
----SFA--------------------------------------------------------HI-------
---------PN---Y----------------NNF-----------SPQ------------------------
PA----------------N---P----------------------------------------------SF-
------------------------------------------------------------------------
------------------------------------------------------------------------
------------------------------------------------------------------------
------------------------------------------------------------------------
------------------------------------------------------------------------
------------------------------------------------------------------------
------------------------------------------------------------------------
------------------------------------------------------------------------
------------------------------------------------------------------------
-----------------------L----D--GG--------NIR------------------G---------
---------------------------------------IS-------------------------------
-----G------------------------------------------------------------------
------------------------------------------------------------------------
---------------------------------------------------------T--------------
-G----------V---------TLFIA---------------------------------------------
------------------LYDYEAR-TEDDLT--FTK-----------------------G---EKFH----
-----ILNNI--------------------------------------------------------------
------------------------------------------------------------------------
------------------------------------------------------------------------
------------------------------------------------------------------------
----------------------EGDW------W------------EAR----SL-----------S------
-SGQTGYIP-------SNYVAPVD----------------------SIQ-AE-------------------E
WYFGKIGRKDAERQLLSP-GNPRGAFLIRESETTK-------------------------------------
-------------------------G--AYSLSMRDWDQARG-D-HVKH----YKIRKL-D-----------
-TG-GFYITTRAQFDTVQELVQH------------------------------YL-----------------
-------------------------------GEGSPQVGMCFRFLGQPSE-TEAQRREGSPKTLGLA-----
--------------------------------------------------KDAWEISRSSIALQRRL--GTG
CFGDVWL----------------------------------------------------------------G
MWNG----------------------STKV------AVKTLKPGTMS-------PKAFLAEAQ---IMKLLR
H---DKL-VQLYAVVSE-EPI-----YIVTEFMCH----------------------------GSLLEFLKD
QEGQNLRLPQLVDMAA---------------------------------------------Q----------
---------------V--------AEGMAYMERMNYIHRDLRAANILVGERLVCKIADFGLARLIK------
------------DDEYNPKQ-----------------------------------GAKFPIK---WTA----
----------PEAALFGRFSIKSDVWSFGILLTELI--TKGRVPYPG------------------------M
N-----------------------------------------------------------------------
------------------------------------------------------------NREVLEQVEH--
--G------------------YH---------------------------MS-------CP----------P
GCPAS---------------LYE-A------MKQT-------------------------------------
--W-----------------RLDP--------EERP------------------------------------
---------------------------------------------------TFEYLQ-------------SF
LED---------------------------------------------------YF----------------
----------TST--------EP----Q--------------------------------------------
------------------------Y-----------------------------------Q-------P---
---------G-DE---T-------------------------------------------------------
------------------------------------------------------------------------
------------------------------------------------------------------------
------------------------------------------------------------------------
------------------------------------------------------------------------
------------------------------------------------------------------------
------------------------------------------------------------------------
------------------------------------------------------------------------
----------------------------------------------------------------
>KAG5214252.1/1-728 hypothetical protein JEQ12_010038 [Ovis aries]
------------------------------------------------------------------------
------------------------------------------------------------------------
------------------------------------------------------------------------
-------------------------------------------------------MRQKAVSLFLCYLLLYT
CGCCGEEDGKRRSEENSDSSFWGMVTYMAVGGGLMAAALPVLGFSSTGIAANSVASSLMSWSAVANGGGVPA
GGLVATLQSLGASGGSALMAKIGAFLGYTVHKQVESRQRREEKEKESQLEGNFSRDPSPQSKFNTPLFRQPV
PRHSYRESLGSLGGFPRDLVVLTSDLGLSVVWNKLWRAPGMG---------C--------------------
---------------V---------------------------------------------F----------
--C------------KK------L----EPG-----------------------------------------
--A----KE-----------------------------------DDGL--EG-----------DF-------
------------------------------------------------------------------------
------------KN------------YG-----------A---------A---------DR-----------
-----------YG----P-D-----------------------------P----------------------
------T----------------------------------Q-SR--------------------P------
-AS---------------------------------------------------------------------
------------------------------------------------------------------------
----SFA--------------------------------------------------------HI-------
---------PN---Y----------------NSF-----------SPQ------------------------
PA----------------S---P----------------------------------------------AF-
------------------------------------------------------------------------
------------------------------------------------------------------------
------------------------------------------------------------------------
------------------------------------------------------------------------
------------------------------------------------------------------------
------------------------------------------------------------------------
------------------------------------------------------------------------
------------------------------------------------------------------------
------------------------------------------------------------------------
-----------------------L----D--AG--------TIR------------------G---------
---------------------------------------IS-------------------------------
-----G------------------------------------------------------------------
------------------------------------------------------------------------
---------------------------------------------------------I--------------
-G----------V---------TMFIA---------------------------------------------
------------------LYDYEAR-TEDDLT--FTK-----------------------G---EKFH----
-----ILNNT--------------------------------------------------------------
------------------------------------------------------------------------
------------------------------------------------------------------------
------------------------------------------------------------------------
----------------------EGDW------W------------EAR----SL-----------S------
-SGHTGYIP-------SNYVAPVD----------------------SIQ-AE-------------------E
WYFGKIGRKDAERQLLSP-GNSRGAFLIRESETTK-------------------------------------
-------------------------G--AYSLSIRDWDQTRG-D-HVKH----YKIRKL-D-----------
-TG-GYYITTRAQFDSVQELVQH------------------------------YL-----------------
-------------------------------EVND---GLCHLLTAACTT-MK-------PQTLGLA-----
--------------------------------------------------KDAWEISRSSITLERRL--GTG
CFGDVWL----------------------------------------------------------------G
TWNG----------------------STKV------AVKTLKPGTMS-------PKAFLAEAQ---IMKLLR
H---DKL-VQLYAVVSE-EPI-----YIVTEFMCH----------------------------GSLLEFLKD
REGHVLKLPHLVDMAA---------------------------------------------Q----------
---------------V--------AEGMAYMERMNYIHRDLRAANILVGERLVCKIADFGLARLIE------
------------DDEYNPQQ-----------------------------------GTKFPIK---WTA----
----------PEAALFCRFTIKSDVWSFGILLTELI--TKGRVPYPG------------------------M
N-----------------------------------------------------------------------
------------------------------------------------------------NREVLEQVEH--
--G------------------YH---------------------------MP-------CP----------P
GCPAS---------------LYE-V------MEQT-------------------------------------
--W-----------------RLDP--------EERP------------------------------------
---------------------------------------------------TFEYLQ-------------SF
LED---------------------------------------------------YF----------------
----------TST--------EP----Q--------------------------------------------
------------------------Y-----------------------------------Q-------P---
---------G-DE---T-------------------------------------------------------
------------------------------------------------------------------------
------------------------------------------------------------------------
------------------------------------------------------------------------
------------------------------------------------------------------------
------------------------------------------------------------------------
------------------------------------------------------------------------
------------------------------------------------------------------------
----------------------------------------------------------------
>XP_029085325.1/1-503 tyrosine-protein kinase Fgr isoform X3 [Monodon monoceros]
------------------------------------------------------------------------
------------------------------------------------------------------------
------------------------------------------------------------------------
------------------------------------------------------------------------
------------------------------------------------------------------------
------------------------------------------------------------------------
------------------------------MPPFCSRARGMG---------C--------------------
---------------V---------------------------------------------F----------
--C---------KKLEP---GPKE----DGG-----------------------------------------
------------------------------------------------------------------------
------------------------------------------------------------------------
------------LE------------ED-----------F-------------------RG-----------
-----------YGAADCC-G-----------------------------P----------------------
------A---------------------------------PTQGW--------------------P------
-AS---------------------------------------------------------------------
------------------------------------------------------------------------
----SFA--------------------------------------------------------HI-------
---------PN--------------------YNF-----------SPQ------------------------
PA----------------SP--AFL---------------------------------------------NG
-----------------------------------G------------------------------------
------------------------------------------------------------------------
------------------------------------------------------------------------
------------------------------------------------------------------------
------------------------------------------------------------------------
------------------------------------------------------------------------
------------------------------------------------------------------------
------------------------------------------------------------------------
------------------------------------------------------------------------
----------------------TV----RAISG--------T------------------------------
------------------------------------------------------------------------
------------------------------------------------------------------------
------------------------------------------------------------------------
------------------------------------------------------------------------
-G----------V---------TLFIA---------------------------------------------
------------------LYDYEAR-TEDDLT--FAK-----------------------G---EKFH----
-----ILNNM--------------------------------------------------------------
------------------------------------------------------------------------
------------------------------------------------------------------------
------------------------------------------------------------------------
------------------------------------------------------------------------
------------------------------------------------------------------------
WYFGKIGRKDSERQLLSP-GNPRGAFLIRESETTK-------------------------------------
-------------------------G--AYSLSIRDWDQARG-D-HVKH----YKIRKL-D-----------
-TG-GYYITTRAQFDSVQELVQH------------------------------YL-----------------
-------------------------------EVND---GLCHLLTAACTT-VK-------PQTLGLA-----
--------------------------------------------------KDAWEISRSSIALERRL--GTG
CFGDVWL----------------------------------------------------------------G
TWNG----------------------STKV------AVKTLKPGTMS-------PKAFLAEAQ---IMKLLR
H---DKL-VQLYAVVSE-EPI-----YIVTEFLCH----------------------------GSLLEFLKD
REGWDLRLPQLVDMAA---------------------------------------------Q----------
---------------V--------AEGMAYMERMNYIHRDLRAANILVGERLLCKIADFGLARLIE------
------------DDEYNPHQ-----------------------------------GTKFPIK---WTA----
----------PEAALFGRFTIKSDVWSFGILLTELI--TKGRVPYPG------------------------M
N-----------------------------------------------------------------------
------------------------------------------------------------KREVLEQVEH--
--G------------------YH---------------------------MP-------CP----------T
GCPAS---------------LYE-V------MEQT-------------------------------------
--W-----------------RLDP--------EERP------------------------------------
---------------------------------------------------TFEYLQ-------------SF
LED---------------------------------------------------YF----------------
----------TST--------EP----Q--------------------------------------------
------------------------Y-----------------------------------Q-------P---
---------G-DE---T-------------------------------------------------------
------------------------------------------------------------------------
------------------------------------------------------------------------
------------------------------------------------------------------------
------------------------------------------------------------------------
------------------------------------------------------------------------
------------------------------------------------------------------------
------------------------------------------------------------------------
----------------------------------------------------------------
>KAF7467399.1/1-604 tyrosine-protein kinase Fgr [Marmota monax]
------------------------------------------------------------------------
------------------------------------------------------------------------
------------------------------------------------------------------------
------------------------------------------------------------------------
------------------------------------------------------------------------
-----------------------------------MSSFVGSQGLGRRGSGQRRAAPHFSPTSALVASGNRG
WVAPGRSEAGSPGTRSPAPPKDDAAALLTQESGPVGRVPGMG---------C--------------------
---------------V---------------------------------------------F----------
--C------------KK------L----EPG-----------------------------------------
--------P---------------------------------------------------------------
------------------------------------------------------------------------
------------KE------------DAGLEGDFKSYGAA-------------------DR-----------
-----------YG----P-D-----------------------------P----------------------
------T-----------------------------------QAR--------------------P------
-AP---------------------------------------------------------------------
------------------------------------------------------------------------
----SFA--------------------------------------------------------QI-------
---------PNY-------------------NNF-----------TPQ------------------------
PT----------------SP--AFL--------------------------------------------DSG
------------------------------------------------------------------------
------------------------------------------------------------------------
------------------------------------------------------------------------
------------------------------------------------------------------------
------------------------------------------------------------------------
------------------------------------------------------------------------
------------------------------------------------------------------------
------------------------------------------------------------------------
------------------------------------------------------------------------
-----------------------------TIRG--------ISGT---------------------------
------------------------------------------------------------------------
------------------------------------------------------------------------
------------------------------------------------------------------------
------------------------------------------------------------------------
-G----------V---------TMFIA---------------------------------------------
------------------LYDYEAR-TEDDLT--FTK-----------------------G---EKFH----
-----ILNNT--------------------------------------------------------------
------------------------------------------------------------------------
------------------------------------------------------------------------
------------------------------------------------------------------------
----------------------EGDW------W------------EAR----SL-----------S------
-SGQTGYIP-------SNYVAPVD----------------------SIQ-AE-------------------E
WYFGKIGRKDAERQLLSP-GNPRGAFLIRESETTK-------------------------------------
-------------------------G--AYSLSIRDWDQNRG-D-HVKH----YKIRKL-D-----------
-TG-GYYITTRAQFHSVQELVQH------------------------------YV-----------------
-------------------------------EVND---GLCHLLTAACTT-MK-------PQTLGLA-----
--------------------------------------------------KDAWEISRSSITLERRL--GTG
CFGDVWL----------------------------------------------------------------G
TWNG----------------------STKV------AVKTLKPGTMS-------PKAFLEEAQ---VMKLLR
H---DKL-VQLYAVVSE-EPI-----YIVTEFMCH----------------------------GSLLEFLKD
REGQNLNLPQLVDMAA---------------------------------------------Q----------
---------------V--------AEGMAYMELMNYIHRDLRAANILVGERLVCKIADFGLARLIK------
------------DDEYNPQQ-----------------------------------GTKFPIK---WTA----
----------PEAALFGKFTIKSDVWSFGILLTELI--TKGRVPYPG------------------------M
N-----------------------------------------------------------------------
------------------------------------------------------------NREVLERVEH--
--G------------------YH---------------------------MP-------CP----------P
GCPES---------------LYE-V------MEQT-------------------------------------
--W-----------------RLDP--------EERP------------------------------------
---------------------------------------------------TFEYLQ-------------SF
LED---------------------------------------------------YF----------------
----------TST--------EP----Q--------------------------------------------
------------------------Y-----------------------------------Q-------P---
---------G-DQ---T-------------------------------------------------------
------------------------------------------------------------------------
------------------------------------------------------------------------
------------------------------------------------------------------------
------------------------------------------------------------------------
------------------------------------------------------------------------
------------------------------------------------------------------------
------------------------------------------------------------------------
----------------------------------------------------------------
>XP_032156923.1/1-529 tyrosine-protein kinase Fgr isoform X2 [Sapajus apella]
------------------------------------------------------------------------
------------------------------------------------------------------------
------------------------------------------------------------------------
------------------------------------------------------------------------
------------------------------------------------------------------------
------------------------------------------------------------------------
----------------------------------------MG---------C--------------------
---------------V---------------------------------------------F----------
--C------------KK------L----EPT-----------------------------------------
--A----TA---------------------------------------------------------------
------------------------------------------------------------------------
------------KE------------DAGLEGDFRSYGAA-------------------DH-----------
-----------YG----P-D-----------------------------P----------------------
------T-----------------------------------KAR--------------------P------
-TS---------------------------------------------------------------------
------------------------------------------------------------------------
----SFA--------------------------------------------------------HI-------
---------PNY-------------------SNF-----------SPQ------------------------
VT----------------NP--AFL--------------------------------------------DSG
------------------------------------------------------------------------
------------------------------------------------------------------------
------------------------------------------------------------------------
------------------------------------------------------------------------
------------------------------------------------------------------------
------------------------------------------------------------------------
------------------------------------------------------------------------
------------------------------------------------------------------------
------------------------------------------------------------------------
-----------------------------TFRG--------VSGI---------------------------
------------------------------------------------------------------------
------------------------------------------------------------------------
------------------------------------------------------------------------
------------------------------------------------------------------------
-G----------V---------TLFIA---------------------------------------------
------------------LYDYEAR-TEKDLT--FTK-----------------------G---EKFH----
-----ILNNS--------------------------------------------------------------
------------------------------------------------------------------------
------------------------------------------------------------------------
------------------------------------------------------------------------
----------------------EGDW------W------------EAR----SL-----------S------
-SGRTGYIP-------SNYVAPVD----------------------SIQ-AE-------------------E
WYFGKIGRKDAERQLLSS-GNPQGAFLVRESETTK-------------------------------------
-------------------------G--AYSLSIRDWDQTRG-D-HVKH----YKIRKL-D-----------
-TG-GYYITTRVQFDSVQELVQH------------------------------YM-----------------
-------------------------------EVND---GLCYLLTSPCTI-MK-------PQTLGLA-----
--------------------------------------------------KDAWEISRSSITLERQL--GTG
CFGDVWL----------------------------------------------------------------G
TWNG----------------------STKV------AVKTLKPGTMS-------PKAFLEEAQ---VMKLLR
H---DKL-VQLYAVVSE-EPI-----YIVTEFMCN----------------------------GSLLDFLKN
PEGQDLKLPQLVDMAA---------------------------------------------Q----------
---------------V--------AEGMAYMERMNYIHRDLRAANILVGERLACKVADFGLARLIE------
------------DDEYNPRQ-----------------------------------GAKFPIK---WTA----
----------PEAALFGKFTIKSDVWSFGILLTELI--SKGRVPYPG------------------------M
S-----------------------------------------------------------------------
------------------------------------------------------------KREVLEQVEQ--
--G------------------YH---------------------------MP-------CP----------P
GCPAS---------------LYE-A------MEQT-------------------------------------
--W-----------------RLDP--------EQRP------------------------------------
---------------------------------------------------TFEYLQ-------------SF
LED---------------------------------------------------YF----------------
----------TST--------EP----Q--------------------------------------------
------------------------Y-----------------------------------Q-------P---
---------G-DQ---T-------------------------------------------------------
------------------------------------------------------------------------
------------------------------------------------------------------------
------------------------------------------------------------------------
------------------------------------------------------------------------
------------------------------------------------------------------------
------------------------------------------------------------------------
------------------------------------------------------------------------
----------------------------------------------------------------
>XP_033083459.1/1-496 tyrosine-protein kinase Fgr isoform X2 [Trachypithecus francoisi]
------------------------------------------------------------------------
------------------------------------------------------------------------
------------------------------------------------------------------------
------------------------------------------------------------------------
------------------------------------------------------------------------
------------------------------------------------------------------------
----------------------------------------MG---------C--------------------
---------------V---------------------------------------------F----------
--C------------KK------L----EPA-----------------------------------------
--A----TA---------------------------------------------------------------
------------------------------------------------------------------------
------------KE------------DAGLEGDFRSYGTA-------------------DH-----------
-----------YG----P-D-----------------------------P----------------------
------T-----------------------------------KAQ--------------------P------
-AS---------------------------------------------------------------------
------------------------------------------------------------------------
----SFV--------------------------------------------------------HI-------
---------PNY-------------------SNF-----------SPQ------------------------
AI----------------NP--GFL--------------------------------------------DSG
------------------------------------------------------------------------
------------------------------------------------------------------------
------------------------------------------------------------------------
------------------------------------------------------------------------
------------------------------------------------------------------------
------------------------------------------------------------------------
------------------------------------------------------------------------
------------------------------------------------------------------------
------------------------------------------------------------------------
-----------------------------TIRG--------VSGI---------------------------
------------------------------------------------------------------------
------------------------------------------------------------------------
------------------------------------------------------------------------
------------------------------------------------------------------------
-G----------V---------TLFIA---------------------------------------------
------------------LYDYEAR-TEDDLT--FTK-----------------------G---EKFH----
-----ILNNT--------------------------------------------------------------
------------------------------------------------------------------------
------------------------------------------------------------------------
------------------------------------------------------------------------
------------------------------------------------------------------------
------------------------------------------------------------------------
WYFGKIGRKDAERQLLSP-GNPQGAFLIRESETTK-------------------------------------
-------------------------G--AYSLSIRDWDQTRG-D-HVKH----YKIRKL-D-----------
-TG-GYYITTRVQFNSVQELVQH------------------------------YM-----------------
-------------------------------EVND---GLCNLLTAPCTI-MK-------PQTLGLA-----
--------------------------------------------------KDAWEISRSSITLERRL--GTG
CFGDVWL----------------------------------------------------------------G
TWNG----------------------STKV------AVKTLKPGTMS-------PKAFLEEAQ---VMKLLR
H---DKL-VQLYAVVSE-EPI-----YIVTEFMCH----------------------------GSLLDFLKN
PEGQDLRLPQLVDMAA---------------------------------------------Q----------
---------------V--------AEGMAYMERMNYIHRDLRAANILVGERLVCKIADFGLARLIK------
------------DDEYNPCQ-----------------------------------GSKFPIR---WTA----
----------PEAALFGRFTIKSDVWSFGILLTELI--TKGRIPYPG------------------------M
S-----------------------------------------------------------------------
------------------------------------------------------------KREVLEQVEQ--
--G------------------YH---------------------------MP-------CP----------P
GCPAS---------------LYE-A------MEQT-------------------------------------
--W-----------------RLDP--------EERP------------------------------------
---------------------------------------------------TFEYLQ-------------SF
LED---------------------------------------------------YF----------------
----------TST--------EP----Q--------------------------------------------
------------------------Y-----------------------------------Q-------P---
---------G-DQ---T-------------------------------------------------------
------------------------------------------------------------------------
------------------------------------------------------------------------
------------------------------------------------------------------------
------------------------------------------------------------------------
------------------------------------------------------------------------
------------------------------------------------------------------------
------------------------------------------------------------------------
----------------------------------------------------------------
>XP_033083460.1/1-477 tyrosine-protein kinase Fgr isoform X3 [Trachypithecus francoisi]
------------------------------------------------------------------------
------------------------------------------------------------------------
------------------------------------------------------------------------
------------------------------------------------------------------------
------------------------------------------------------------------------
------------------------------------------------------------------------
----------------------------------------MG---------C--------------------
---------------V---------------------------------------------F----------
--C------------KK------L----EPA-----------------------------------------
--A----TA---------------------------------------------------------------
------------------------------------------------------------------------
------------KE------------DAGLEGDFRSYGTA-------------------DH-----------
-----------YG----P-D-----------------------------P----------------------
------T-----------------------------------KAQ--------------------P------
-AS---------------------------------------------------------------------
------------------------------------------------------------------------
----SFV--------------------------------------------------------HI-------
---------PNY-------------------SNF-----------SPQ------------------------
AI----------------NP--GFL--------------------------------------------DSG
------------------------------------------------------------------------
------------------------------------------------------------------------
------------------------------------------------------------------------
------------------------------------------------------------------------
------------------------------------------------------------------------
------------------------------------------------------------------------
------------------------------------------------------------------------
------------------------------------------------------------------------
------------------------------------------------------------------------
-----------------------------TIRG--------VSGI---------------------------
------------------------------------------------------------------------
------------------------------------------------------------------------
------------------------------------------------------------------------
------------------------------------------------------------------------
-G----------V---------TLFIA---------------------------------------------
------------------LYDYEAR-TEDDLT--FTK-----------------------G---EKFH----
-----ILNNT--------------------------------------------------------------
------------------------------------------------------------------------
------------------------------------------------------------------------
------------------------------------------------------------------------
----------------------EGDW------W------------EAR----SL-----------S------
-SGQTGYIP-------SNYVAPVD----------------------SIQ-AE-------------------E
WYFGKIGRKDAERQLLSP-GNPQGAFLIRESETTK-------------------------------------
-------------------------G--AYSLSIRDWDQTRG-D-HVKH----YKIRKL-D-----------
-TG-GYYITTRVQFNSVQELVQH------------------------------YM-----------------
------------------------------------------------------------------------
------------------------------------------------------------------------
-----------------------------------------------------------------------G
TWNG----------------------STKV------AVKTLKPGTMS-------PKAFLEEAQ---VMKLLR
H---DKL-VQLYAVVSE-EPI-----YIVTEFMCH----------------------------GSLLDFLKN
PEGQDLRLPQLVDMAA---------------------------------------------Q----------
---------------V--------AEGMAYMERMNYIHRDLRAANILVGERLVCKIADFGLARLIK------
------------DDEYNPCQ-----------------------------------GSKFPIR---WTA----
----------PEAALFGRFTIKSDVWSFGILLTELI--TKGRIPYPG------------------------M
S-----------------------------------------------------------------------
------------------------------------------------------------KREVLEQVEQ--
--G------------------YH---------------------------MP-------CP----------P
GCPAS---------------LYE-A------MEQT-------------------------------------
--W-----------------RLDP--------EERP------------------------------------
---------------------------------------------------TFEYLQ-------------SF
LED---------------------------------------------------YF----------------
----------TST--------EP----Q--------------------------------------------
------------------------Y-----------------------------------Q-------P---
---------G-DQ---T-------------------------------------------------------
------------------------------------------------------------------------
------------------------------------------------------------------------
------------------------------------------------------------------------
------------------------------------------------------------------------
------------------------------------------------------------------------
------------------------------------------------------------------------
------------------------------------------------------------------------
----------------------------------------------------------------
>XP_035287424.1/1-604 tyrosine-protein kinase Yes-like [Anguilla anguilla]
------------------------------------------------------------------------
------------------------------------------------------------------------
------------------------------------------------------------------------
------------------------------------------------------------------------
------------------------------------------------------------------------
------------------------------------------------------------------------
---------------MLGQAPTPPATLTRNKRVPGGRGGTMG---------G--------------------
---------------G---------------------------------------------G----------
--S------------KD------V----TFS-----------------------------------------
--R----VK---------------------------------------RKTA-----------PV-------
------------------------------------------------------------------------
------------AS------------RP-----------G---------R---------SR-----------
-----------TG----PSR-----------------------------P----------------------
------R---------------P------K--------------A--------------------S------
-SA---------------------------------------------------------------------
------------------------------------------------------------------------
---------------------------------------------------------------KP-------
---------PA---S----------------SNG-----------RRS------------------------
TG----------------LS--GGST----------------------------------------------
-----------------------------------G------------------------------------
------------------------------------------------------------------------
------------------------------------------------------------------------
------------------------------------------------------------------------
------------------------------------------------------------------------
------------------------------------------------------------------------
------------------------------------------------------------------------
------------------------------------------------------------------------
------------------------------------------------------------------------
----------------------LS----G--GS--------TGSS----------------GGSTGPSGGTT
GPSGGSTGPSGGTTGPSGGSSFAPSSSLSAPSHPAPVTEPA-------------------------------
-----P------------------------------------------------------------------
------------------------------------------------------------------------
---------------------------------------------------------S-------------T
GG----------A---------QIFVA---------------------------------------------
------------------LYDYEAR-TFDDLS--FKK-----------------------G---DLFQ----
-----IINNT--------------------------------------------------------------
------------------------------------------------------------------------
------------------------------------------------------------------------
------------------------------------------------------------------------
----------------------EGDW------W------------QAR----SM-----------D------
-TGKTGYIP-------SNYVADAD----------------------SIQ-SE-------------------E
WFFGKMGRKDAERLLLVL-GNKRGTFLIRESETNP-------------------------------------
-------------------------G--AFSLSIRTWDETRG-D-TVKH----YKIRRL-D-----------
-SG-GFYVNTQVKFDSLKKLVKH------------------------------YS-----------------
-------------------------------VHVD---GLCSRLTEVCPT-VK-------PQTEGLA-----
--------------------------------------------------RDAWEISRGSLQLEVRL--GQG
CFGEVWM----------------------------------------------------------------G
SWND----------------------TIKV------AIKTLRPGTMS-------PEAFLEEAQ---VMKKLR
H---SKL-VHLYAVVSQ-EPI-----YIVTEYMSK----------------------------GSMLSYLRE
GEGNALKLPQLVDMAA---------------------------------------------Q----------
---------------I--------AEGMAFIEKMNYVHRDLRAANILVGENAVCKIADFGLARLIE------
------------DNEYTAGQ-----------------------------------GAKFPIK---WTA----
----------PEAALYGRFSIKSDVWSFGIVLTELV--TKGMSPYPG------------------------L
V-----------------------------------------------------------------------
------------------------------------------------------------NREVLEQVHG--
--G------------------YR---------------------------MS-------CP----------Q
GCPDS---------------LYQ-L------MMNC-------------------------------------
--W-----------------GKQP--------DERP------------------------------------
---------------------------------------------------TFAYIQ-------------TF
LED---------------------------------------------------YF----------------
----------TAT--------EP----L--------------------------------------------
------------------------Y-----------------------------------Q------AE---
---------G--N---L-------------------------------------------------------
------------------------------------------------------------------------
------------------------------------------------------------------------
------------------------------------------------------------------------
------------------------------------------------------------------------
------------------------------------------------------------------------
------------------------------------------------------------------------
------------------------------------------------------------------------
----------------------------------------------------------------
>KAG5841582.1/1-523 hypothetical protein ANANG_G00168150 [Anguilla anguilla]
------------------------------------------------------------------------
------------------------------------------------------------------------
------------------------------------------------------------------------
------------------------------------------------------------------------
------------------------------------------------------------------------
------------------------------------------------------------------------
----------------------------------------MGGGGSKDVTFS--------------------
-------------------------------------------------------------R----------
--V------------KRKTAPVAS----RPG-----------------------------------------
-------RS---------------------------------------------------------------
------------------------------------------------------------------------
------------RT------------GP-------------------------------SR-----------
-----------------P-R-----------------------------P----------------------
-----KA---------------------------------SSSKP--------------------P------
-AS---------------------------------------------------------------------
------------------------------------------------------------------------
----SNG--------------------------------------------------------RR-------
-------------------------------STA--------------------------------------
PV----------------TEPAPST-----------------------------------------------
-----------------------------------G------------------------------------
------------------------------------------------------------------------
------------------------------------------------------------------------
------------------------------------------------------------------------
------------------------------------------------------------------------
------------------------------------------------------------------------
------------------------------------------------------------------------
------------------------------------------------------------------------
------------------------------------------------------------------------
------------------------------------------------------------------------
------------------------------------------------------------------------
------------------------------------------------------------------------
------------------------------------------------------------------------
------------------------------------------------------------------------
-G----------A---------QIFVA---------------------------------------------
------------------LYDYEAR-TFDDLS--FKK-----------------------G---DLFQ----
-----IINNT--------------------------------------------------------------
------------------------------------------------------------------------
------------------------------------------------------------------------
------------------------------------------------------------------------
----------------------EGDW------W------------QAR----SM-----------D------
-TGKTGYIP-------SNYVADAD----------------------SIQ-SE-------------------D
WFFGKMGRKDAERLLLVV-GNKRGTFLIRESETNP-------------------------------------
-------------------------G--AFSLSIRTWDEARG-D-TVKH----YKIRRL-D-----------
-SG-GFYVNTQVKFDSLKKLVKH------------------------------YS-----------------
-------------------------------VHVD---GLCSRLTEVCPT-VK-------PQTEGLA-----
--------------------------------------------------RDAWEISRGSLQLEVRL--GQG
CFGEVWM----------------------------------------------------------------G
SWND----------------------TIKV------AIKTLRPGTMS-------PEAFLEEAQ---VMKKLR
H---SKL-VHLYAVVSQ-EPI-----YIVTEYMSK----------------------------GSMLSYLRE
GEGIALKLPQLVDMAA---------------------------------------------Q----------
---------------I--------AEGMAFIEKMNYVHRDLRAANILVGENAVCKIADFGLARLIE------
------------DNEYTAGQ-----------------------------------GAKFPIK---WTA----
----------PEAALYGRFSIKSDVWSFGIVLTELV--TKGMSPYPG------------------------L
V-----------------------------------------------------------------------
------------------------------------------------------------NREVLEQVHG--
--G------------------YR---------------------------MS-------CP----------Q
GCPDS---------------LYQ-L------MMNC-------------------------------------
--W-----------------GKQP--------DERP------------------------------------
---------------------------------------------------TFAYIQ-------------TF
LED---------------------------------------------------YF----------------
----------TAT-------EQPVDSHQ--------------------------------------------
------------------------G-----------------------------------Q-------R---
---------CVDN---L-------------------------------------------------------
------------------------------------------------------------------------
------------------------------------------------------------------------
------------------------------------------------------------------------
------------------------------------------------------------------------
------------------------------------------------------------------------
------------------------------------------------------------------------
------------------------------------------------------------------------
----------------------------------------------------------------
>XP_044512715.1/1-530 tyrosine-protein kinase Yes-like [Gracilinanus agilis]
------------------------------------------------------------------------
------------------------------------------------------------------------
------------------------------------------------------------------------
------------------------------------------------------------------------
------------------------------------------------------------------------
------------------------------------------------------------------------
----------------------------------------MG---------C--------------------
---------------V---------------------------------------------R----------
--S------------KE------S----KDP-----------------------------------------
--A----MK----------------------------------YGT---PSS-----------TE-------
------------------------------------------------------------------------
------------NI------------NI-----------N---------V---------GR-----------
-----------LG----S-E-----------------------------L----------------------
------S---------------L------E--------------C--------------------Q------
-SS---------------------------------------------------------------------
------------------------------------------------------------------------
----S-V--------------------------------------------------------RG-------
---------ST--------------------VNF-------------S------------------------
SY--------------------STE--------------------------------------------PYG
-----------------------------------G------------------------------------
------------------------------------------------------------------------
------------------------------------------------------------------------
------------------------------------------------------------------------
------------------------------------------------------------------------
------------------------------------------------------------------------
------------------------------------------------------------------------
------------------------------------------------------------------------
------------------------------------------------------------------------
----------------------AS----Y--SS--------VLSP----------------DS---------
-------------------------AGQ--------------------------------------------
------------------------------------------------------------------------
------------------------------------------------------------------------
-----------------------------------------------------------------------A
DD----------V---------SLFVA---------------------------------------------
------------------LYDYEAR-TAEDLG--FRK-----------------------N---EIIE----
-----VISKM--------------------------------------------------------------
------------------------------------------------------------------------
------------------------------------------------------------------------
------------------------------------------------------------------------
----------------------EGDW------W------------EAR----AV-----------A------
-TGKTGFIP-------SNFVAPVH----------------------SIQ-AE-------------------D
WFFGKLSRKDAERLLLSP-GRPRGMFLVRESETTK-------------------------------------
-------------------------G--AFSLSVQDWDEVKG-D-HVKH----YKIRKV-D-----------
-NG-GYYINTRAQFDTLKKLVEY------------------------------YR-----------------
-------------------------------DCED---GLCHVLSTVCPP-VK-------PQTPGLA-----
--------------------------------------------------KDAWEIPRESLKLEVKL--GQG
YFGEVWM----------------------------------------------------------------G
TWNG----------------------KIKV------AIKTLKPGTMM-------PQAFLQEAE---IMKKLR
H---DKL-VPLYAVVSE-EPI-----YIVTEWMTK----------------------------GSLLDFLKK
GEGKHLKFPQLIDIAA---------------------------------------------Q----------
---------------V--------ADGMAYIERMNYIHRDLRAANILVGDNLICKIADFGLARLIE------
------------DDEYTARQ-----------------------------------GAKFPIK---WTA----
----------PEAALYGRFTIKSDGWSFGVLLTELV--TKGRVPYPG------------------------M
V-----------------------------------------------------------------------
------------------------------------------------------------NREVLEKVAK--
--G------------------YR---------------------------MP-------CP----------Q
GCPES---------------LHQ-L------MNLC-------------------------------------
--W-----------------KKEP--------EERP------------------------------------
---------------------------------------------------TFEYIQ-------------SF
LEN---------------------------------------------------YF----------------
----------ITT--------EP----Q--------------------------------------------
------------------------Y-----------------------------------Q-------P---
---------S-DN---I-------------------------------------------------------
------------------------------------------------------------------------
------------------------------------------------------------------------
------------------------------------------------------------------------
------------------------------------------------------------------------
------------------------------------------------------------------------
------------------------------------------------------------------------
------------------------------------------------------------------------
----------------------------------------------------------------
>XP_030636810.1/1-549 tyrosine-protein kinase Yes [Chanos chanos]
------------------------------------------------------------------------
------------------------------------------------------------------------
------------------------------------------------------------------------
------------------------------------------------------------------------
------------------------------------------------------------------------
------------------------------------------------------------------------
----------------------------------------MG---------C--------------------
---------------V---------------------------------------------K----------
--S------------KE------N----KCL-----------------------------------------
--S----VK----------------------------------CESS--SPH-----------DQ-------
------------------------------------------------------------------------
------------TA------------TL-----------Q-------------------GH-----------
-----------YG----P-E-----------------------------P----------------------
------K---------------Q------T----------PQNLN--------------------P------
-AP---------------------------------------------------------------------
------------------------------------------------------------------------
----T-G--------------------------------------------------------ST-------
---------PG--------------------VNT-----------HSN------------------------
PQ----------------TC--PHT--------------------------------------------HFG
-----------------------------------G------------------------------------
------------------------------------------------------------------------
------------------------------------------------------------------------
------------------------------------------------------------------------
------------------------------------------------------------------------
------------------------------------------------------------------------
------------------------------------------------------------------------
------------------------------------------------------------------------
------------------------------------------------------------------------
-------------------------------TA--------GITP----------------FG---------
-------------------------GVS---YNTAVSSGPF-------------------------------
-----S------------------------------------------------------------------
------------------------------------------------------------------------
---------------------------------------------------------G-------SV----K
GG----------V---------TFFVA---------------------------------------------
------------------LYDYDAR-TSDDLS--FKK-----------------------G---ERFH----
-----IINNT--------------------------------------------------------------
------------------------------------------------------------------------
------------------------------------------------------------------------
------------------------------------------------------------------------
----------------------EGDW------W------------EAC----SL-----------D------
-TGLKGYIP-------SNYVAPAN----------------------SIQ-AE-------------------E
WYFGKMGRKDAERLLLQP-GIQRGTFLLRESETTK-------------------------------------
-------------------------G--AFSLSVRDWEEDRG-E-NVKH----YMVRTL-D-----------
-SG-GYYITTRAQFTSLQTLVKH------------------------------YS-----------------
-------------------------------AQAD---GLCHKLTGVCPT-VR-------PHTQGLA-----
--------------------------------------------------KDAWEIPRESLTLQLKL--GQG
CFGEVWM----------------------------------------------------------------G
MWNG----------------------TTKV------AVKTLKPGTMS-------PESFLQEAQ---IMKKLR
H---DKL-VPLYAVVSQ-EPI-----YIVTEYMGK----------------------------GSLLEFLKS
PEGKLFKLPQLVDMAA---------------------------------------------Q----------
---------------I--------ADGMAFIERMNYIHRDLRAANILVSDRLVCKIADFGLARLIE------
------------DNEYTARQ-----------------------------------GAKFPIK---WTA----
----------PEAALFGRFSIKSDVWSFGVLLTELV--TKGRVPYPG------------------------M
V-----------------------------------------------------------------------
------------------------------------------------------------NREVLEQVER--
--G------------------YR---------------------------MS-------CP----------Q
DCPAS---------------LHD-F------MLQC-------------------------------------
--W-----------------RAEP--------EERP------------------------------------
---------------------------------------------------TFHYTQ-------------SF
LED---------------------------------------------------YF----------------
----------TAT--------EP----Q--------------------------------------------
------------------------Y-----------------------------------Q-------P---
---------G-DN---L-------------------------------------------------------
------------------------------------------------------------------------
------------------------------------------------------------------------
------------------------------------------------------------------------
------------------------------------------------------------------------
------------------------------------------------------------------------
------------------------------------------------------------------------
------------------------------------------------------------------------
----------------------------------------------------------------
>XP_015812053.1/1-543 PREDICTED: tyrosine-protein kinase yes-like [Nothobranchius furzeri]
------------------------------------------------------------------------
------------------------------------------------------------------------
------------------------------------------------------------------------
------------------------------------------------------------------------
------------------------------------------------------------------------
------------------------------------------------------------------------
----------------------------------------MG---------C--------------------
---------------V---------------------------------------------R----------
--S------------KE------A----KSS-----------------------------------------
--T----SK----------------------------------YGPV--DLN-----------VT-------
------------------------------------------------------------------------
------------PF------------ND-----------R---------T---------SQ-----------
-----------YG----P-E-----------------------------P----------------------
------T---------------L------M--------------C--------------------H------
-TA---------------------------------------------------------------------
------------------------------------------------------------------------
----A-V--------------------------------------------------------KA-------
---------QN--------------------NSY-------------N------------------------
TQ----------------TA--ALT--------------------------------------------PFG
-----------------------------------G------------------------------------
------------------------------------------------------------------------
------------------------------------------------------------------------
------------------------------------------------------------------------
------------------------------------------------------------------------
------------------------------------------------------------------------
------------------------------------------------------------------------
------------------------------------------------------------------------
------------------------------------------------------------------------
----------------------SS----T--SA--------GV-P----------------FS---------
-------------------------GA--PTFHPAARVNQF-------------------------------
------------------------------------------------------------------------
------------------------------------------------------------------------
-----------------------------------------------------------------------S
NA----------V---------TMFVA---------------------------------------------
------------------LYDYEAR-TTDDLS--FSK-----------------------G---NRFQ----
-----IIKND--------------------------------------------------------------
------------------------------------------------------------------------
------------------------------------------------------------------------
------------------------------------------------------------------------
----------------------EGDW------W------------QAL----NL-----------N------
-TGDVGYIP-------SNYVAPAD----------------------SIQ-AE-------------------E
WYFGKLGRKDTERLLLYQ-ENQRGTYLVRESETTK-------------------------------------
-------------------------G--AYSLSVRDWDDARG-E-NVKH----YKIRKL-D-----------
-NG-GFYITTRAQFDTLQKLVKH------------------------------YK-----------------
-------------------------------EHSD---GLCCRLTTVCPI-LK-------PQTQGLS-----
--------------------------------------------------KDAWEIPRESLKLEVKL--GQG
CFGEVWM----------------------------------------------------------------G
TWNG----------------------TTEV------AIKLLKPGTMS-------PQAFLEEAQ---VMKKLR
H---DKL-VPLYAVVSE-EPI-----YIITEFMTH----------------------------GNLLDYIKE
GEGKVLKLPQLLDAAS---------------------------------------------Q----------
---------------V--------AEGMAFIERMNYIHRDLRAANILVANNLICKIADFGLARLIE------
------------DNEYTARQ-----------------------------------GAKFPIK---WTA----
----------PEAALYGRFTIKSDVWSFGIVLTELV--TKGRVPYPG------------------------M
V-----------------------------------------------------------------------
------------------------------------------------------------NREVLEQVER--
--G------------------YR---------------------------MP-------CP----------P
ACPES---------------LHD-L------MQQC-------------------------------------
--W-----------------KKEP--------DERP------------------------------------
---------------------------------------------------TFEYIQ-------------SF
LED---------------------------------------------------YF----------------
----------TAT--------EP----Q--------------------------------------------
------------------------Y-----------------------------------Q-------P---
---------G-DI---I-------------------------------------------------------
------------------------------------------------------------------------
------------------------------------------------------------------------
------------------------------------------------------------------------
------------------------------------------------------------------------
------------------------------------------------------------------------
------------------------------------------------------------------------
------------------------------------------------------------------------
----------------------------------------------------------------
>MBN3278840.1/1-548 YES kinase [Polyodon spathula]
------------------------------------------------------------------------
------------------------------------------------------------------------
------------------------------------------------------------------------
------------------------------------------------------------------------
------------------------------------------------------------------------
------------------------------------------------------------------------
----------------------------------------MG---------C--------------------
---------------I---------------------------------------------K----------
--S------------KE------D----EGP-----------------------------------------
--T----IK----------------------------------YRPE--N-A-----------PD-------
------------------------------------------------------------------------
------------SI------------SV-----------H---------V---------GH-----------
-----------YG----P-D-----------------------------P----------------------
------T---------------Q------L--------------S--------------------Q------
-SP---------------------------------------------------------------------
------------------------------------------------------------------------
----A-S--------------------------------------------------------KG-------
---------PT--------------------SNY-------------N------------------------
SH--------------------SMT--------------------------------------------PFG
-----------------------------------G------------------------------------
------------------------------------------------------------------------
------------------------------------------------------------------------
------------------------------------------------------------------------
------------------------------------------------------------------------
------------------------------------------------------------------------
------------------------------------------------------------------------
------------------------------------------------------------------------
------------------------------------------------------------------------
-------------------------------SS--------LMTP----------------FG---------
-------------------------GAS-SSFSVV--TNPF-------------------------------
-----P------------------------------------------------------------------
------------------------------------------------------------------------
---------------------------------------------------------S-------VI----T
GG----------V---------TIFVA---------------------------------------------
------------------LYDYEAR-TSDDLS--FKK-----------------------G---ERFQ----
-----IINNT--------------------------------------------------------------
------------------------------------------------------------------------
------------------------------------------------------------------------
------------------------------------------------------------------------
----------------------EGDW------W------------EAR----SI-----------T------
-TGKNGYIP-------SNYVAPAD----------------------SIQ-AE-------------------E
WYFGKMGRKDAERLLLNP-GNQRGTFLARESETTK-------------------------------------
-------------------------G--AYSLSIRDWDEMKG-D-NVKH----YKIRKL-D-----------
-NG-GYYITTRAQFETLQKLVKH------------------------------YT-----------------
-------------------------------EHSD---GLCHRLTIVCPT-VK-------PQTQGLA-----
--------------------------------------------------KDAWEIPRDSLRLEVKL--GQG
CFGEVWM----------------------------------------------------------------V
TMNP----------------------T--V------TSKDLQATLAL-------ANVSIHDST---IRKRLK
NGVIGRI-ARMKPLLSKKHCCHGLMMGLLXFFLFA----------------------------GSLLDFLKE
GDGKYLKLPQLVDMAA---------------------------------------------Q----------
---------------I--------ADGMAFIERMNYIHRDLRAANILVGDNLVCKIADFGLARLIE------
------------DNEYTARQ-----------------------------------GAKFPIK---WTA----
----------PEAALYGRFTIKSDGWSFGILLTELV--TKGRVPYPG------------------------M
V-----------------------------------------------------------------------
------------------------------------------------------------NREVLEQVER--
--G------------------YR---------------------------MP-------CP----------Q
GCPES---------------LHE-L------MKLC-------------------------------------
--W-----------------KKDP--------DERP------------------------------------
---------------------------------------------------TFEYIQ-------------SF
LED---------------------------------------------------YF----------------
----------TAT--------EP----Q--------------------------------------------
------------------------Y-----------------------------------Q-------P---
---------G-DN---L-------------------------------------------------------
------------------------------------------------------------------------
------------------------------------------------------------------------
------------------------------------------------------------------------
------------------------------------------------------------------------
------------------------------------------------------------------------
------------------------------------------------------------------------
------------------------------------------------------------------------
----------------------------------------------------------------
>XP_017165382.1/1-471 PREDICTED: tyrosine-protein kinase Yes [Poecilia reticulata]
------------------------------------------------------------------------
------------------------------------------------------------------------
------------------------------------------------------------------------
------------------------------------------------------------------------
------------------------------------------------------------------------
------------------------------------------------------------------------
----------------------------------------MP---------A--------------------
---------------L---------------------------------------------E----------
--T------------RE---SHVL----SWK-----------------------------------------
-------WN---------------------------------------------------------------
------------------------------------------------------------------------
------------EQ------------GL-------------------------------AV-----------
-----------YS----Q-E----------------------------------------------------
------------------------------------------------------------------------
------------------------------------------------------------------------
------------------------------------------------------------------------
------------------------------------------------------------------------
-------------------------------KLV--------------------------------------
KG----------------AGELTLV--------------------------------------------WYS
------------------------------------------------------------------------
------------------------------------------------------------------------
------------------------------------------------------------------------
------------------------------------------------------------------------
------------------------------------------------------------------------
------------------------------------------------------------------------
------------------------------------------------------------------------
------------------------------------------------------------------------
------------------------------------------------------------------------
----------------------VT----KILKP--------QYLF----------------LG---------
------------------------------------------------------------------------
------------------------------------------------------------------------
------------------------------------------------------------------------
------------------------------------------------------------------------
-G----------V---------TFFVA---------------------------------------------
------------------LYDYEAR-TSDDLS--FRK-----------------------G---DRFQ----
-----IINNT--------------------------------------------------------------
------------------------------------------------------------------------
------------------------------------------------------------------------
------------------------------------------------------------------------
----------------------EGDW------W------------EAR----SI-----------N------
-TGENGYIP-------SNYVAPAD----------------------SIQ-SE-------------------E
WYFGKLSRKATERLLLLP-GNERGTFLIRESETTK-------------------------------------
-------------------------G--AYSLSLRDWDESKG-D-NVKH----YKIRKL-D-----------
-NG-GYYITTRAQFVSLQMLVKH------------------------------YT-----------------
-------------------------------EHVD---GLCYKLITVCPT-VK-------PQTQGLA-----
--------------------------------------------------KDAWEIPRESLRLDVKL--GQG
CFGEVWM----------------------------------------------------------------G
TWNG----------------------TTKV------AIKTLKPGTMS-------PEAFLEEAQ---IMKKLR
H---DKL-VPLYAVVSE-EPI-----YIVTEFMGK----------------------------GSLLDFLKE
GDGKHLKLPQLVDMAS---------------------------------------------Q----------
---------------I--------ADGMAFIERMNYIHRDLRAANILVADNLVCKIADFGLARLIE------
------------DNEYTARQ-----------------------------------GAKFPIK---WTA----
----------PEAALYGRFTIKSDVWSFGILLTELV--TKGRVPYPG-------------------------
------------------------------------------------------------------------
------------------------------------------------------------EQNTDARTHQ--
----------------------R------------------------------------CL-----------
------------------------I------RMCC-------------------------------------
--F-----------------RIPP-----------P------------------------------------
----------------------------------------------------------------------SR
LPA---------------------------------------------------LI----------------
------------------------------------------------------------------------
------------------------F-----------------------------------------------
------------------------------------------------------------------------
------------------------------------------------------------------------
------------------------------------------------------------------------
------------------------------------------------------------------------
------------------------------------------------------------------------
------------------------------------------------------------------------
------------------------------------------------------------------------
------------------------------------------------------------------------
----------------------------------------------------------------
>XP_017581137.1/1-546 tyrosine-protein kinase yes [Pygocentrus nattereri]
------------------------------------------------------------------------
------------------------------------------------------------------------
------------------------------------------------------------------------
------------------------------------------------------------------------
------------------------------------------------------------------------
------------------------------------------------------------------------
----------------------------------------MG---------C--------------------
---------------V---------------------------------------------Q----------
--S------------KQ------D----KAA-----------------------------------------
--P----QK----------------------------------TESS--STA-----------AQ-------
------------------------------------------------------------------------
------------SA------------AD-----------T---------H---------RH-----------
-----------YG----P-E-----------------------------P----------------------
------T---------------H------T----------PQNQA--------------------P------
-HT---------------------------------------------------------------------
------------------------------------------------------------------------
----T-T--------------------------------------------------------HS-------
---------TS--------------------HTV-------------T------------------------
-H----------------TS--TLV--------------------------------------------PFG
-----------------------------------G------------------------------------
------------------------------------------------------------------------
------------------------------------------------------------------------
------------------------------------------------------------------------
------------------------------------------------------------------------
------------------------------------------------------------------------
------------------------------------------------------------------------
------------------------------------------------------------------------
------------------------------------------------------------------------
-------------------------------TA--------DITP----------------FG---------
-------------------------G---SSYNPAG-SSTF-------------------------------
-----P------------------------------------------------------------------
------------------------------------------------------------------------
---------------------------------------------------------G-------SV----T
GG----------V---------TFFVA---------------------------------------------
------------------LYDYEAR-TTDDLS--FKK-----------------------G---ERFQ----
-----IINNT--------------------------------------------------------------
------------------------------------------------------------------------
------------------------------------------------------------------------
------------------------------------------------------------------------
----------------------EGDW------W------------EAC----SL-----------S------
-SGLQGYIP-------SNYVAPAD----------------------SIQ-AE-------------------E
WYFGKMGRKDAERLLLQP-GIQRGTFLMRESETTK-------------------------------------
-------------------------G--AFSLSIRDWEEDKG-E-NVKH----YKVRTL-D-----------
-NG-GYYITTRAQFSTLQSLIKH------------------------------YT-----------------
-------------------------------AHAD---GLCHRLTGVCPT-VR-------PHTQGLA-----
--------------------------------------------------KDAWEISRDSLSLEVKL--GQG
CFGEVWM----------------------------------------------------------------G
TWKG----------------------STKV------AVKTLKPGTMS-------PEAFLQEAQ---IMKKLR
H---DKL-VQLYAVVSQ-EPI-----YIVTEYMSK----------------------------GSLLDFVKE
GEGKLLKLPQLVDMAA---------------------------------------------Q----------
---------------T--------SDGMAFIERMNYIHRDLRAANILVTDNMVCKIADFGLARLIE------
------------DNEYTARQ-----------------------------------GAKFPIK---WTA----
----------PEAALYGRFSIKSDVWSFGILLTELV--TKGRVPYPG------------------------M
V-----------------------------------------------------------------------
------------------------------------------------------------NREVLEQVER--
--G------------------YR---------------------------MP-------CP----------P
ACPAS---------------LHE-L------MLQC-------------------------------------
--W-----------------RREP--------DERP------------------------------------
---------------------------------------------------TFDYIK-------------GF
LED---------------------------------------------------YF----------------
----------TAT--------EP----Q--------------------------------------------
------------------------Y-----------------------------------Q-------P---
---------E-EE---L-------------------------------------------------------
------------------------------------------------------------------------
------------------------------------------------------------------------
------------------------------------------------------------------------
------------------------------------------------------------------------
------------------------------------------------------------------------
------------------------------------------------------------------------
------------------------------------------------------------------------
----------------------------------------------------------------
>KAG7225009.1/1-550 hypothetical protein INR49_014927 [Caranx melampygus]
------------------------------------------------------------------------
------------------------------------------------------------------------
------------------------------------------------------------------------
----------MKAPRSRDEGRKKKKTPEKDAEICEGQGET--------------------------------
------------------------------------------------------------------------
------------------------------------------------------------------------
----------------------------------------MG---------C--------------------
---------------I---------------------------------------------K----------
--S------------KE------D----KSP-----------------------------------------
--A----MK----------------------------------YQPENSL-V-----------SD-------
------------------------------------------------------------------------
------------PN------------TA-----------TTT-PH----V---------GH-----------
-----------YG----P-D-----------------------------P----------------------
------T---------------Q------L----------QQNQP--------------------P------
-SS---------------------------------------------------------------------
------------------------------------------------------------------------
----T-S--------------------------------------------------------AS-------
---------GA--------------------ANF-------------N------------------------
-H--------------------SLT--------------------------------------------PFG
-----------------------------------G------------------------------------
------------------------------------------------------------------------
------------------------------------------------------------------------
------------------------------------------------------------------------
------------------------------------------------------------------------
------------------------------------------------------------------------
------------------------------------------------------------------------
------------------------------------------------------------------------
------------------------------------------------------------------------
----------------------S--------SS--------AITP----------------FG---------
-------------------------GMS-SSFTGPV-SNSF-------------------------------
-----S------------------------------------------------------------------
------------------------------------------------------------------------
---------------------------------------------------------G-------AV----S
SG----------V---------TFFVA---------------------------------------------
------------------LYDYEAR-TSDDLT--FKK-----------------------G---DRFQ----
-----IINNT--------------------------------------------------------------
------------------------------------------------------------------------
------------------------------------------------------------------------
------------------------------------------------------------------------
----------------------EGDW------W------------EAR----SI-----------N------
-TGKKGYIP-------SNYVAPAD----------------------SIQ-AE-------------------E
WYFGKMGRKDAERLLLNT-GNHRGTFLVRESETTK-------------------------------------
-------------------------G--AYSLSIRDWDEAKG-D-NVKH----YKIRKL-D-----------
-NG-GYYITTRAQFDTLQKLVKH------------------------------YT-----------------
-------------------------------EHAD---GLCHRLTTVCPT-VK-------PQTQGLA-----
--------------------------------------------------KDAWEIPRESLRLELKL--GQG
CFGEVWM----------------------------------------------------------------G
TWNG----------------------TTKV------AIKTLKPGTMS-------PEAFLQEAQ---IMKKLR
H---DKL-VPLYAVVSE-EPI-----YIVTEYMSK----------------------------GSLLDFLKE
GDGKFLKLVLLVDMAA---------------------------------------------K----------
---------------I--------ADGMAFIERMNYIHRDLRAANILVGDNL-------------E------
------------PNSLLNGQ---------------------------------------PQR---LHC----
----------TDASPSNRTSGPSASYSPS---------LYGEPRGAG------------------------A
G-----------------------------------------------------------------------
------------------------------------------------------------------------
--G------------------AR---------------------------LP-----HALP----------Q
GCPES---------------LHE-M------MKLC-------------------------------------
--W-----------------KKEP--------DERP------------------------------------
---------------------------------------------------TFEYLQ-------------SF
LED---------------------------------------------------YF----------------
----------TAT--------EP----Q--------------------------------------------
------------------------Y-----------------------------------Q-------P---
---------G-EN---L-------------------------------------------------------
------------------------------------------------------------------------
------------------------------------------------------------------------
------------------------------------------------------------------------
------------------------------------------------------------------------
------------------------------------------------------------------------
------------------------------------------------------------------------
------------------------------------------------------------------------
----------------------------------------------------------------
>KAG9348005.1/1-593 hypothetical protein JZ751_004024, partial [Albula glossodonta]
------------------------------------------------------------------------
------------------------------------------------------------------------
---------------------------------------------------PERKRKAGVRVSRVPQSNVIC
PSAAFLTWQNSTFATDLLLVFSKSFRPLGLVGASAAEPMCIADLMREVFATAQQLSNDDALRLCLSVGRSVT
RVGDDITVNWCCCLSTQHAVT---------------------------------------------------
------------------------------------------------------------------------
----------------------------------------MG---------C--------------------
---------------I---------------------------------------------K----------
--S------------KE------G----KGP-----------------------------------------
--A----MK----------------------------------YRPE--NAT-----------DS-------
------------------------------------------------------------------------
-------------V------------SA-----------H---------V---------GH-----------
-----------YG----P-D-----------------------------P----------------------
------T---------------Q------L--------------N--------------------Q------
-SP---------------------------------------------------------------------
------------------------------------------------------------------------
----APS--------------------------------------------------------KG-------
---------PA--------------------NSY-------------N------------------------
SH----------------PA---MT--------------------------------------------PFG
-----------------------------------G------------------------------------
------------------------------------------------------------------------
------------------------------------------------------------------------
------------------------------------------------------------------------
------------------------------------------------------------------------
------------------------------------------------------------------------
------------------------------------------------------------------------
------------------------------------------------------------------------
------------------------------------------------------------------------
-------------------------------SS--------VMTP----------------FG---------
-------------------------GAS-SSFTA-AVTSPF-------------------------------
-----P------------------------------------------------------------------
------------------------------------------------------------------------
---------------------------------------------------------G-------AV----T
GG----------V---------TFFVA---------------------------------------------
------------------LYDYEAR-TSDDLS--FKK-----------------------G---DRFQ----
-----IINNT--------------------------------------------------------------
------------------------------------------------------------------------
------------------------------------------------------------------------
------------------------------------------------------------------------
----------------------EGDW------W------------EAR----SI-----------N------
-TGKKGYIP-------SNYVAPAD----------------------SIQ-AE-------------------E
WYFGKMGRKDAERLLLNP-GNQRGTFLVRER-----------------------------------------
----------------------------AYSLSIRDWDDAKG-D-NVKH----YKIRKL-D-----------
-NG-GYYITTRAQFETLQKLVKH------------------------------YT-----------------
-------------------------------EHAD---GLCHRLTTVCPT-VK-------PQTQGLA-----
--------------------------------------------------KDAWEIPRESLRLEVKL--GQG
CFGEVWM----------------------------------------------------------------G
TWNG----------------------TTKV------AIKTLKPGTMS-------PEAFLQEAQ---IMKKLR
H---DKL-VPLYAVVSE-EPI-----YIVTD----------------------------------LLDFLKE
GEGKYLKLPQLVDMAA---------------------------------------------Q----------
------------------------------------------------------------------------
----------------------------------------------------------FPIK---WTA----
----------PEAALYGRFTIKSDVWSFGILLTELV--TKGRVPYPG------------------------M
V-----------------------------------------------------------------------
------------------------------------------------------------NREVLEQVER--
--G------------------YR---------------------------MP-------CP----------Q
GCPES---------------LHE-M------MKLC-------------------------------------
--W-----------------KKDP--------DERP------------------------------------
---------------------------------------------------TFEYIQ-------------SF
LED---------------------------------------------------YF----------------
----------TAT--------EP----Q--------------------------------------------
------------------------Y-----------------------------------Q-------P---
---------G-DN---L-------------------------------------------------------
------------------------------------------------------------------------
------------------------------------------------------------------------
------------------------------------------------------------------------
------------------------------------------------------------------------
------------------------------------------------------------------------
------------------------------------------------------------------------
------------------------------------------------------------------------
----------------------------------------------------------------
>XP_037644450.1/1-519 tyrosine-protein kinase yes isoform X2 [Sebastes umbrosus]
------------------------------------------------------------------------
------------------------------------------------------------------------
------------------------------------------------------------------------
------------------------------------------------------------------------
------------------------------------------------------------------------
------------------------------------------------------------------------
----------------------------------------MG---------C--------------------
---------------V---------------------------------------------R----------
--S------------KE------D----KGP-----------------------------------------
--A----LK----------------------------------YRPD--NSN-----------AT-------
------------------------------------------------------------------------
------------PL------------NN-----------H---------L---------GH-----------
-----------YG----P-D-----------------------------P----------------------
------T---------------L------M--------------G--------------------H------
-SP---------------------------------------------------------------------
------------------------------------------------------------------------
----A-M--------------------------------------------------------KT-------
---------HN--------------------NSY-------------N------------------------
SH----------------AA--SLT--------------------------------------------PFG
-----------------------------------G------------------------------------
------------------------------------------------------------------------
------------------------------------------------------------------------
------------------------------------------------------------------------
------------------------------------------------------------------------
------------------------------------------------------------------------
------------------------------------------------------------------------
------------------------------------------------------------------------
------------------------------------------------------------------------
----------------------A--------SS--------IMTP----------------FG---------
-------------------------GAS-TSFTSVAVSSPF-------------------------------
-----P------------------------------------------------------------------
------------------------------------------------------------------------
---------------------------------------------------------G-------II----T
GG----------V---------TFFVA---------------------------------------------
------------------LYDYEAR-TTDDLS--FKK-----------------------G---DRFQ----
-----IINNT--------------------------------------------------------------
------------------------------------------------------------------------
------------------------------------------------------------------------
------------------------------------------------------------------------
----------------------EGDW------W------------EAR----SI-----------N------
-TGQKGYIP-------SNYVAPAD----------------------SIQ-AE-------------------E
WYFGKMGRKDAERLLLLP-GNQRGTFLARESETTK-------------------------------------
-------------------------G--AYSLSIRDWDEVKG-D-NVKH----YKIRKL-D-----------
-NG-GYYITTRAQFEALQKLVKH------------------------------YT-----------------
-------------------------------EHSD---GLCYRLTTVCPT-VK-------PQTQGLA-----
--------------------------------------------------KDAWEIPRESLRLEVKL--GQG
CFGEVWM----------------------------------------------------------------G
TWNG----------------------TTKV------AIKTLKPGTMS-------PEAFLQEAQ---IMKKLR
H---DKL-VPLYAVVSE-EPI-----YIVTEFMGK----------------------------GSLLDFLKE
GDGKYLKLPQLVDMAA---------------------------------------------Q----------
---------------I--------ADGMAFIERMNYIHRDLRAANILVADNLVCKIADFGLARLIE------
------------DNEYTARQ-----------------------------------GAKFPIK---WTA----
----------PEAALYGRFTIKSDVWSSSPVAAAAAEGTTRELSWT-------------------------W
I-----------------------------------------------------------------------
------------------------------------------------------------QTASPQHLSK--
--N------------------YQ---------------------------LDKKISLALVT----------P
TCNKV---------------LQQ-L------LR-C-------------------------------------
------------------------------------------------------------------------
------------------------------------------------------------------------
------------------------------------------------------------------------
------------------------------------------------------------------------
------------------------------------------------------------------------
------------------------------------------------------------------------
------------------------------------------------------------------------
------------------------------------------------------------------------
------------------------------------------------------------------------
------------------------------------------------------------------------
------------------------------------------------------------------------
------------------------------------------------------------------------
------------------------------------------------------------------------
----------------------------------------------------------------
>KAG5285382.1/1-625 hypothetical protein AALO_G00002750 [Alosa alosa]
------------------------------------------------------------------------
------------------------------------------------------------------------
------------------------------------------------------------------------
MLNNDDNTDRELASSSLFLDMKRRKVPLAREGEPSFLGFKRKSNFEMETHCAGFGVW--------------L
DWSDLNDLCEIV---FPKGLT---------------------------------------------------
------------------------------------------------------------------------
----------------------------------------MG---------C--------------------
---------------V---------------------------------------------K----------
--S------------KE------D----KGP-----------------------------------------
--G----TK----------------------------------YRPA--DSN-----------ST-------
------------------------------------------------------------------------
------------TL------------SP-----------H---------M---------GH-----------
-----------YG----P-D-----------------------------P----------------------
------T---------------Q------M--------------G--------------------Q------
-SP---------------------------------------------------------------------
------------------------------------------------------------------------
----A-L--------------------------------------------------------KG-------
---------PV--------------------NSY-------------N------------------------
SH----------------PS--VLT--------------------------------------------PFG
-----------------------------------G------------------------------------
------------------------------------------------------------------------
------------------------------------------------------------------------
------------------------------------------------------------------------
------------------------------------------------------------------------
------------------------------------------------------------------------
------------------------------------------------------------------------
------------------------------------------------------------------------
------------------------------------------------------------------------
----------------------SS----N--SN--------VITP----------------FG---------
-------------------------GAS-SSFSTVAVSNPF-------------------------------
-----P------------------------------------------------------------------
------------------------------------------------------------------------
---------------------------------------------------------G-------VV----T
GG----------V---------TFFVA---------------------------------------------
------------------LYDYEAR-TSDDLS--FKK-----------------------G---DRFQ----
-----IINNT--------------------------------------------------------------
------------------------------------------------------------------------
------------------------------------------------------------------------
------------------------------------------------------------------------
----------------------EGDW------W------------EAR----SI-----------N------
-TGKKGYIP-------SNYVAPAD----------------------SIQ-AE-------------------E
WYFGKMGRKDAERLLLVP-GNQRGTFLARESETTK-------------------------------------
-------------------------G--AFSLSIRDWDEVKG-D-NVKH----YKIRKL-D-----------
-NG-GYYITTRAQFDTLQKLVKH------------------------------YT-----------------
-------------------------------EHAD---GLCHRLTTVCPT-VK-------PQTQGLA-----
--------------------------------------------------KDAWEIPRESLRLEVKL--GQG
CFGEVWM----------------------------------------------------------------G
TWNG----------------------TTKV------AIKTLKPGTMS-------PEAFLQEAQ---IMKKLR
H---DKL-VPLYAVVSE-EPI-----YIVTEYMGK----------------------------GSLLDFLKE
GEGKYLKLPQLVDLAA---------------------------------------------Q----------
---------------I--------ADGMAFIERMNYIHRDLRAANILVGDNLVCKIADFGLARLIE------
------------DNEYTARQ-----------------------------------GAKFPIK---WTA----
----------PEAALYGRFTIKSDVWSFGILLTELV--TKGRVPYPG------------------------M
V-----------------------------------------------------------------------
------------------------------------------------------------NREVLEQVER--
--G------------------YR---------------------------MP-------CP----------Q
GCPES---------------LHE-M------MRNC-------------------------------------
--W-----------------KKDA--------DERP------------------------------------
---------------------------------------------------TFDYLQ-------------SF
LED---------------------------------------------------YF----------------
----------TAT--------EP----Q--------------------------------------------
------------------------Y-----------------------------------Q-------P---
---------G-DN---L-------------------------------------------------------
------------------------------------------------------------------------
------------------------------------------------------------------------
------------------------------------------------------------------------
------------------------------------------------------------------------
------------------------------------------------------------------------
------------------------------------------------------------------------
------------------------------------------------------------------------
----------------------------------------------------------------
>XP_016097249.1/1-522 PREDICTED: tyrosine-protein kinase yes-like [Sinocyclocheilus grahami]
------------------------------------------------------------------------
------------------------------------------------------------------------
------------------------------------------------------------------------
------------------------------------------------------------------------
------------------------------------------------------------------------
------------------------------------------------------------------------
----------------------------------------MG---------C--------------------
---------------V---------------------------------------------K----------
--S------------KE------D----KGP-----------------------------------------
TQK----YR---------------------------------------------------------------
------------------------------------------------------------------------
------------PD------------PT-----------N-------------------PT-----------
----PGSHMGLYG----P-D-----------------------------P----------------------
------T---------------------------------QMGQS--------------------P------
-AL---------------------------------------------------------------------
------------------------------------------------------------------------
---------------------------------------------------------------KG-------
---------PT--------------------NNY---NSRTTGLTPFG------------------------
GS----------------SS--VIT--------------------------------------------PFG
-----------------------------------G------------------------------------
------------------------------------------------------------------------
------------------------------------------------------------------------
------------------------------------------------------------------------
------------------------------------------------------------------------
------------------------------------------------------------------------
------------------------------------------------------------------------
------------------------------------------------------------------------
------------------------------------------------------------------------
----------------------AA----SSSFS--------TVAV----------------SN---------
---------------------------------------PF-------------------------------
------------------------------------------------------------------------
------------------------------------------------------------------------
----------------------------------------------------PGAVTG--------------
-G----------V---------TFFVA---------------------------------------------
------------------LYDYEAR-TSDDLS--FKK-----------------------G---DRFQ----
-----IINNT--------------------------------------------------------------
------------------------------------------------------------------------
------------------------------------------------------------------------
------------------------------------------------------------------------
----------------------EGDW------W------------EAR----SI-----------N------
-TGQKGYIP-------SNYVAPAD----------------------SIQ-AE-------------------E
WYFGKMGRKDAERLLLVP-GNQRGTFLARESETTK-------------------------------------
-------------------------G--AYSLSIRDWDEMKG-D-NVKH----YKIRKL-D-----------
-NG-GYYITTRAQFDTLQKLVKH------------------------------YT-----------------
------------------------------------------------------------------------
--------------------------------------------------VEVFKFSFVEKHCQCFL--LHS
HFFFLFL----------------------------------------------------------------G
TWNG----------------------TTKV------AIKTLKPGTMS-------PEAFLQEAQ---IMKKLR
H---DKL-VPLYAVVSE-EPI-----YIVTEYMGK----------------------------GSLLDFLKE
GEGKYLKLPQLVDMAA---------------------------------------------Q----------
---------------I--------ADGMAFIERMNYIHRDLRAANILVGDNLVCKIADFGLARLIE------
------------DNEYTARQ-----------------------------------GAKFPIK---WTA----
----------PEAALYGRFTIKSDVWSFGILLTELV--TKGRVPYPG------------------------M
V-----------------------------------------------------------------------
------------------------------------------------------------NREVLEQVER--
--G------------------YR---------------------------MP-------CP----------Q
GCPES---------------LHE-M------MRLC-------------------------------------
--W-----------------KKEP--------DERP------------------------------------
---------------------------------------------------TFEYIQ-------------SF
LED---------------------------------------------------YF----------------
----------TAT--------EP----Q--------------------------------------------
------------------------Y-----------------------------------Q-------P---
---------G-DN---L-------------------------------------------------------
------------------------------------------------------------------------
------------------------------------------------------------------------
------------------------------------------------------------------------
------------------------------------------------------------------------
------------------------------------------------------------------------
------------------------------------------------------------------------
------------------------------------------------------------------------
----------------------------------------------------------------
>KAF7706150.1/1-587 hypothetical protein HF521_019404 [Silurus meridionalis]
------------------------------------------------------------------------
------------------------------------------------------------------------
------------------------------------------------------------------------
---------------------------------------MTSTVIKRFNRQGNHGLS--------------L
NTSSDDDIALMMKTRLREGFI---------------------------------------------------
------------------------------------------------------------------------
----------------------------------------MG---------C--------------------
---------------V---------------------------------------------K----------
--S------------KE------D----KGP-----------------------------------------
--S----LK----------------------------------YRPD--APN-----------PT-------
------------------------------------------------------------------------
------------PV------------PT-----------H---------M---------GH-----------
-----------YG----P-D-----------------------------P----------------------
------T---------------Q------M--------------G--------------------Q------
-SP---------------------------------------------------------------------
------------------------------------------------------------------------
----A-L--------------------------------------------------------KG-------
---------PN--------------------SSY-------------N------------------------
SH----------------AS--TIT--------------------------------------------PFG
-----------------------------------G------------------------------------
------------------------------------------------------------------------
------------------------------------------------------------------------
------------------------------------------------------------------------
------------------------------------------------------------------------
------------------------------------------------------------------------
------------------------------------------------------------------------
------------------------------------------------------------------------
------------------------------------------------------------------------
----------------------S--------SS--------TITP----------------FG---------
-------------------------GAA-SSFSTVAVSNPF-------------------------------
-----P------------------------------------------------------------------
------------------------------------------------------------------------
---------------------------------------------------------G-------GV----T
GG----------V---------TFFVA---------------------------------------------
------------------LYDYEAR-TSDDLS--FKK-----------------------G---DRFQ----
-----IINNT--------------------------------------------------------------
------------------------------------------------------------------------
------------------------------------------------------------------------
------------------------------------------------------------------------
----------------------EGDW------W------------EAR----SI-----------N------
-TGKKGYIP-------SNYVAPAD----------------------SIQ-AE-------------------E
WYFGKMGRKDAERLLLVP-GNQRGTFLVRESETTK-------------------------------------
-------------------------G--AYSLSIRDWDDMKG-D-NVKH----YKIRKL-D-----------
-NG-GYYITTRAQFETLQKLVKH------------------------------YT-----------------
-------------------------------EHSD---GLCYRLTTVCPT-VK-------PQTQGLA-----
--------------------------------------------------KDAWEIPRESLRLELKL--GQG
CFGEVWM----------------------------------------------------------------G
TWNG----------------------TTKV------AIKTLKPGTMS-------PEAFLQEAQ---IMKKLR
H---DKL-VPLYAVVSE-EPI-----YIVTEYMGK----------------------------GSLLDFLKE
GDGKYLKLPQLVDMAA---------------------------------------------Q----------
---------------I--------ADGMAFIERMNYIHRDLRAANILVGENLVCKIADFGLARLIE------
------------DNEYTARQ-----------------------------------GAKFPIK---WTA----
----------PEAALYGRFTIKSDVWSFGILLTELV--TKGRVPYPG------------------------M
V-----------------------------------------------------------------------
------------------------------------------------------------NREVLEQVER--
--G------------------YR---------------------------MP-------CP----------Q
GCPES---------------LHE-M------MRLC-------------------------------------
--W-----------------KKDP--------DERP------------------------------------
---------------------------------------------------TFEYIQ-------------SF
LED---------------------------------------------------YF----------------
----------TAT--------EP----Q--------------------------------------------
------------------------Y-----------------------------------Q-------P---
---------G-DN---L-------------------------------------------------------
------------------------------------------------------------------------
------------------------------------------------------------------------
------------------------------------------------------------------------
------------------------------------------------------------------------
------------------------------------------------------------------------
------------------------------------------------------------------------
------------------------------------------------------------------------
----------------------------------------------------------------
>KAA0719301.1/1-646 Tyrosine-protein kinase yes [Triplophysa tibetana]
------------------------------------------------------------------------
------------------------------------------------------------------------
------------------------------------------------------------------------
------------------------------------------------------------------------
------------------------------------------------------------------------
-------------MESEGSRSPSLLCSDWQQQQSAMTPSYQCFVSGGPAVPYNPPIRVTCSFKASLAFFIPL
HVCDLVRQAGSSPDIEAWQKHKRLEIILSSLTSPACKGLTMG---------C--------------------
---------------V---------------------------------------------K----------
--S------------KE------D----KGP-----------------------------------------
TQK----FR---------------------------------------------------------------
------------------------------------------------------------------------
------------PD------------PS-----------H-------------------PT-----------
----PGSHMGLYG----P-D-----------------------------P----------------------
------T---------------------------------QIGQS--------------------P------
-AL---------------------------------------------------------------------
------------------------------------------------------------------------
---------------------------------------------------------------KG-------
---------PA--------------------NSY-----------NSR------------------------
TP----------------GL--TPF------------------------------------GGSTSVITPFG
-----------------------------------G------------------------------------
------------------------------------------------------------------------
------------------------------------------------------------------------
------------------------------------------------------------------------
------------------------------------------------------------------------
------------------------------------------------------------------------
------------------------------------------------------------------------
------------------------------------------------------------------------
------------------------------------------------------------------------
----------------------AT----SSSFS--------TVAV----------------SN---------
---------------------------------------PF-------------------------------
------------------------------------------------------------------------
------------------------------------------------------------------------
----------------------------------------------------PGAVTG--------------
-G----------V---------TFFVA---------------------------------------------
------------------LYDYEAR-TADDLS--FKK-----------------------G---DRFQ----
-----IINNT--------------------------------------------------------------
------------------------------------------------------------------------
------------------------------------------------------------------------
------------------------------------------------------------------------
----------------------EGDW------W------------EAR----SI-----------N------
-TGQKGYIP-------SNYVAPAD----------------------SIQ-AE-------------------E
WYFGKMGRKDAERLVLNP-GNQRGTFLVRESETTK-------------------------------------
-------------------------G--AYSLSIRDWDEMKG-D-NVKH----YKIRKL-D-----------
-NG-GYYITTRAQFETLQKLVKH------------------------------YT-----------------
-------------------------------EHAD---GLCYRLTAVCPT-VK-------PQTQGLA-----
--------------------------------------------------KDAWEIPRESLRLELKL--GQG
CFGEVWM----------------------------------------------------------------G
TWNG----------------------TTKV------AIKTLKPGTMS-------PEAFLQEAQ---IMKKLR
H---DKL-VPLYAVVSE-EPI-----YIVTEFMGK----------------------------GSLLDFLKE
GEGRHLKLPQLVDMAA---------------------------------------------Q----------
---------------I--------ADGMAFIERMNYIHRDLRAANILVGDNLVCKIADFGLARLIE------
------------DNEYTARQ-----------------------------------GAKFPIK---WTA----
----------PEAALYGRFTIKSDVWSFGILLTELV--TKGRVPYPG------------------------M
V-----------------------------------------------------------------------
------------------------------------------------------------NREVLEQVER--
--G------------------YR---------------------------MP-------CP----------Q
GCPDS---------------LHE-M------MRLC-------------------------------------
--W-----------------KKEP--------DERP------------------------------------
---------------------------------------------------TFEYIQ-------------SF
LED---------------------------------------------------YF----------------
----------TAT--------EP----Q--------------------------------------------
------------------------Y-----------------------------------Q-------P---
---------G-DN---L-------------------------------------------------------
------------------------------------------------------------------------
------------------------------------------------------------------------
------------------------------------------------------------------------
------------------------------------------------------------------------
------------------------------------------------------------------------
------------------------------------------------------------------------
------------------------------------------------------------------------
----------------------------------------------------------------
>RXN21636.1/1-511 tyrosine- kinase yes [Labeo rohita]
------------------------------------------------------------------------
------------------------------------------------------------------------
------------------------------------------------------------------------
------------------------------------------------------------------------
------------------------------------------------------------------------
------------------------------------------------------------------------
----------------------------------------MG---------C--------------------
---------------V---------------------------------------------K----------
--S------------KE------D----KGP-----------------------------------------
TQK----YR---------------------------------------------------------------
------------------------------------------------------------------------
------------PD------------PN-----------N-------------------PT-----------
----PGSHMGLYG----P-D-----------------------------P----------------------
------T---------------------------------QMGQS--------------------P------
-AL---------------------------------------------------------------------
------------------------------------------------------------------------
---------------------------------------------------------------KG-------
---------PT--------------------NNY-----------NSR------------------------
TT----------------GL--TPF------------------------------------GGSSSVITPFG
-----------------------------------G------------------------------------
------------------------------------------------------------------------
------------------------------------------------------------------------
------------------------------------------------------------------------
------------------------------------------------------------------------
------------------------------------------------------------------------
------------------------------------------------------------------------
------------------------------------------------------------------------
------------------------------------------------------------------------
----------------------AA----SSSFS--------TVAV----------------SN---------
---------------------------------------PF-------------------------------
------------------------------------------------------------------------
------------------------------------------------------------------------
----------------------------------------------------PGAVTG--------------
-G----------V---------TFFVA---------------------------------------------
------------------LYDYEAR-TSDDLS--FKK-----------------------G---DRFQ----
-----IINNT--------------------------------------------------------------
------------------------------------------------------------------------
------------------------------------------------------------------------
------------------------------------------------------------------------
------------------------------------------------------------------------
------------------------------------------------------------------------
WYFGKMGRKDAERLLLVP-GNQRGTFLVRESETTK-------------------------------------
-------------------------G--AYSLSIRDWDEMKG-D-NVKH----YKIRKL-D-----------
-NG-GYYITTRAQFDTLQKLVKH------------------------------YT-----------------
----------------------------------D---GLCYRLTTVCPT-VK-------PQTQGLA-----
--------------------------------------------------KDAWEIPRESLRLELKL--GQG
CFGEVWM----------------------------------------------------------------G
TWNG----------------------TTKV------AIKTLKPGTMS-------PEAFLQEAQ---IMKKLR
H---DKL-VPLYAVVSE-EPI-----YIVTEYMGK----------------------------GSLLDFLKE
GDGKYLKLPQLVDMAA---------------------------------------------Q----------
---------------I--------ADGMAFIERMNYIHRDLRAANILVGDNLVCKIADFGLARLIE------
------------DNEYTARQ-----------------------------------GAKFPIK---WTA----
----------PEAALYGRFTIKSDVWSFGILLTELV--TKGRVPYPG------------------------M
V-----------------------------------------------------------------------
------------------------------------------------------------NREVLEQVER--
--G------------------YR---------------------------MP-------CP----------Q
GCPES---------------LHE-M------MRLC-------------------------------------
--W-----------------KKEP--------DERP------------------------------------
---------------------------------------------------TFEYIQ-------------SF
LED---------------------------------------------------YF----------------
----------TAT--------EP----Q--------------------------------------------
------------------------Y-----------------------------------Q-------P---
---------G-DN---L-------------------------------------------------------
------------------------------------------------------------------------
------------------------------------------------------------------------
------------------------------------------------------------------------
------------------------------------------------------------------------
------------------------------------------------------------------------
------------------------------------------------------------------------
------------------------------------------------------------------------
----------------------------------------------------------------
>RVE62041.1/1-612 hypothetical protein OJAV_G00176810 [Oryzias javanicus]
------------------------------------------------------------------------
------------------------------------------------------------------------
------------------------------------------------------------------------
--------------MHRSCRGLVGCLALELLLLCLFFGGPGADSRRWIPAFVPVMFS--------------G
HAGSPGGPNLIAAEFGFEDST---------------------------------------------------
------------------------------------------------------------------------
----------------------------------------MG---------C--------------------
---------------V---------------------------------------------K----------
--S------------KE------H----KGP-----------------------------------------
--A----LK----------------------------------YQPD--NPN-----------AA-------
------------------------------------------------------------------------
------------PA------------SA-----------H---------Q---------GH-----------
-----------YG----P-E-----------------------------P----------------------
------T---------------L------M--------------G--------------------H------
-SP---------------------------------------------------------------------
------------------------------------------------------------------------
----A-A--------------------------------------------------------KM-------
---------HN--------------------NTY-------------N------------------------
SH----------------TA--ALT--------------------------------------------PFG
-----------------------------------G------------------------------------
------------------------------------------------------------------------
------------------------------------------------------------------------
------------------------------------------------------------------------
------------------------------------------------------------------------
------------------------------------------------------------------------
------------------------------------------------------------------------
------------------------------------------------------------------------
------------------------------------------------------------------------
----------------------A--------SS--------VMTP----------------FG---------
-------------------------GAS-TSFTSVAVSSPY-------------------------------
-----P------------------------------------------------------------------
------------------------------------------------------------------------
---------------------------------------------------------A-------AI----S
GG----------V---------TFFVA---------------------------------------------
------------------LYDYEAR-TADDLS--FKK-----------------------G---DRFQ----
-----IINNT--------------------------------------------------------------
------------------------------------------------------------------------
------------------------------------------------------------------------
------------------------------------------------------------------------
----------------------EGDW------W------------EAR----SI-----------N------
-TGQTGFIP-------SNYVAPAD----------------------SIQ-AE-------------------E
WYFGKLGRKDAERLLLLV-GTQRGTFLVRESETTK-------------------------------------
-------------------------G--AYSVSIRDWDEVKG-D-NVKH----YKIRKL-D-----------
-SG-GYYITTRAQFDTLQKLVRH------------------------------YT-----------------
-------------------------------EHAD---GLCYRLTTVCPV-VK-------PQTQGLA-----
--------------------------------------------------KDAWEIPRESLRLEVKL--GQG
CFGEVWM----------------------------------------------------------------G
TWNG----------------------TTKV------AIKTLKPGTMS-------PEAFLQEAQ---IMKKLR
H---DKL-VPLYAVVSE-EPI-----YIVTEFMGK----------------------------GSLLDFLKE
GDGKYLKLPQLVDMAS---------------------------------------------Q----------
---------------I--------ADGMAFIERMNYIHRDLRAANILVADNLVCKIADFGLARLIE------
------------DNEYTARQ-----------------------------------GAKFPIK---WTA----
----------PEAALYGRFTIKSDVWSFGILLTELV--TKGRVPYPG------------------------M
V-----------------------------------------------------------------------
------------------------------------------------------------NREVLEQVER--
--G------------------YR---------------------------MP-------CP----------Q
SCPES---------------LHD-M------MMQC-------------------------------------
--W-----------------KKEP--------DERP------------------------------------
---------------------------------------------------TFEYIQ-------------FF
LED---------------------------------------------------YF----------------
----------TAT--------EP----Q--------------------------------------------
------------------------Y-----------------------------------Q-------P---
---------G-DN---L-------------------------------------------------------
------------------------------------------------------------------------
------------------------------------------------------------------------
------------------------------------------------------------------------
------------------------------------------------------------------------
------------------------------------------------------------------------
------------------------------------------------------------------------
------------------------------------------------------------------------
----------------------------------------------------------------
>XP_030015682.1/1-507 tyrosine-protein kinase yes isoform X3 [Sphaeramia orbicularis]
------------------------------------------------------------------------
------------------------------------------------------------------------
------------------------------------------------------------------------
------------------------------------------------------------------------
------------------------------------------------------------------------
------------------------------------------------------------------------
----------------------------------------MG---------C--------------------
---------------V---------------------------------------------R----------
--S------------KE------D----KSS-----------------------------------------
--A----LK----------------------------------YRPD--NTN-----------AT-------
------------------------------------------------------------------------
------------LV------------NA-----------H---------L---------GH-----------
-----------YG----P-D-----------------------------P----------------------
------T---------------L------M--------------G--------------------H------
-SP---------------------------------------------------------------------
------------------------------------------------------------------------
----A-M--------------------------------------------------------KM-------
---------HN--------------------NSY-------------N------------------------
SH----------------AA--SLT--------------------------------------------PFG
-----------------------------------G------------------------------------
------------------------------------------------------------------------
------------------------------------------------------------------------
------------------------------------------------------------------------
------------------------------------------------------------------------
------------------------------------------------------------------------
------------------------------------------------------------------------
------------------------------------------------------------------------
------------------------------------------------------------------------
----------------------A--------SS--------VMTP----------------FG---------
-------------------------GAS-TSFTSVAVSSPF-------------------------------
-----P------------------------------------------------------------------
------------------------------------------------------------------------
---------------------------------------------------------S-------VI----T
GG----------V---------TFFVA---------------------------------------------
------------------LYDYEAR-TSDDLS--FKK-----------------------G---DRFQ----
-----IINNT--------------------------------------------------------------
------------------------------------------------------------------------
------------------------------------------------------------------------
------------------------------------------------------------------------
----------------------EGDW------W------------EAR----SI-----------N------
-TGQKGYIP-------SNYVAPAD----------------------SIQ-AE-------------------E
WYFGKMGRKDAERLLLLP-GNQRGTFLARESETTK-------------------------------------
-------------------------G--AYSLSIRDWDEVKG-D-NVKH----YKIRKL-D-----------
-NG-GYYITTRAQFETLQKLVKH------------------------------YT-----------------
----------------------DLKWEISLDEHAD---GLCYRLTTVCPT-VK-------PQTQGLA-----
--------------------------------------------------KDAWEIPRESLRLEVKL--GQG
CFGEVWM----------------------------------------------------------------G
TWNG----------------------TTKV------AIKTLKPGTMS-------PEAFLQEAQ---IMKKLR
H---DKL-VPLYAVVSE-EPI-----YIVTEFMGK----------------------------GSLLDFLKE
GDGKYLKLPQLVDMAA---------------------------------------------Q----------
---------------I--------ADGMAFIERMNYIHRDLRAANILVADNLVCKIADFGLARLIE------
------------DNEYTARQ-----------------------------------GAKFPIK---WTA----
----------PEAALYGRFTIKSDVWSFGILLTELV--TKGRVPYPG-------------------------
------------------------------------------------------------------------
------------------------------------------------------------------------
--K------------------NR-------------------------------------------------
--------------------MYTHL-----------------------------------------------
--W-----------------SRST------------------------------------------------
--------------------------------------------------------S---------------
------------------------------------------------------------------------
---------------------ES-------------------------------------------------
------------------------------------------------------------K-----------
-----------KC-----------------------------------------------------------
------------------------------------------------------------------------
------------------------------------------------------------------------
------------------------------------------------------------------------
------------------------------------------------------------------------
------------------------------------------------------------------------
------------------------------------------------------------------------
------------------------------------------------------------------------
----------------------------------------------------------------
>KAF0046781.1/1-581 hypothetical protein F2P81_000414 [Scophthalmus maximus]
------------------------------------------------------------------------
------------------------------------------------------------------------
------------------------------------------------------------------------
--------------MNEGILYYSSFYKTLEAALCSFPYFFLDSCHTALDCWCVRVSA--------------R
RLKVPERCCL----------T---------------------------------------------------
------------------------------------------------------------------------
----------------------------------------MG---------C--------------------
---------------V---------------------------------------------R----------
--S------------KE------D----KGP-----------------------------------------
--A----PK----------------------------------SRPD--NSN-----------AT-------
------------------------------------------------------------------------
------------PV------------NA-----------H---------L---------GH-----------
-----------YG----P-D-----------------------------P----------------------
------T---------------L------M--------------G--------------------H------
-SP---------------------------------------------------------------------
------------------------------------------------------------------------
----A-M--------------------------------------------------------KT-------
---------HN--------------------NSY-------------N------------------------
SH----------------AA--ALT--------------------------------------------PFG
-----------------------------------G------------------------------------
------------------------------------------------------------------------
------------------------------------------------------------------------
------------------------------------------------------------------------
------------------------------------------------------------------------
------------------------------------------------------------------------
------------------------------------------------------------------------
------------------------------------------------------------------------
------------------------------------------------------------------------
----------------------A--------ST--------AMTP----------------FG---------
-------------------------GAS-TSFTSVAVSSPF-------------------------------
-----P------------------------------------------------------------------
------------------------------------------------------------------------
---------------------------------------------------------G-------VI----T
GG----------V---------TFFVA---------------------------------------------
------------------LYDYEAR-TSDDLS--FKK-----------------------G---DRFQ----
-----IINNT--------------------------------------------------------------
------------------------------------------------------------------------
------------------------------------------------------------------------
------------------------------------------------------------------------
----------------------EGDW------W------------EAR----SI-----------N------
-TGQKGYIP-------SNYVAPAD----------------------SIQ-AE-------------------E
WYFGKMGRKDAERLLLLP-GNQRGTFLARESETTK-------------------------------------
-------------------------G--AYSLSIRDWDEVKG-D-NVKH----YKIRKL-D-----------
-NG-GYYITTRAQFETLQKLVKH------------------------------YT-----------------
-------------------------------EHSD---GLCYRLTSVCPT-VK-------PQTQGLA-----
--------------------------------------------------KDAWEIPRESLRLEVKL--GQG
CFGEVWM----------------------------------------------------------------G
TWNG----------------------TTKV------AIKTLKPGTMS-------PEAFLQEAQ---IMKKLR
H---DKL-VPLYAVVSE-EPI-----YIVTEYMGK----------------------------GSLLDFLKE
GDGKYLKLPQLVDMAS---------------------------------------------Q----------
---------------I--------ADGMAFIERMNYIHRDLRAANILVADNLVC------------------
--------------------------------------------------------AKFPIK---WTA----
----------PEAALYGRFTIKSDVWSFGILLTELV--TKGRVPYPG------------------------M
V-----------------------------------------------------------------------
------------------------------------------------------------NREVLEQVER--
--G------------------YR---------------------------MP-------CP----------Q
GCPES---------------LHD-M------MRHC-------------------------------------
--W-----------------KKEP--------DERP------------------------------------
---------------------------------------------------TFEYIQ-------------SF
LED---------------------------------------------------YF----------------
----------TAT--------EP----Q--------------------------------------------
------------------------Y-----------------------------------Q-------P---
---------G-DN---L-------------------------------------------------------
------------------------------------------------------------------------
------------------------------------------------------------------------
------------------------------------------------------------------------
------------------------------------------------------------------------
------------------------------------------------------------------------
------------------------------------------------------------------------
------------------------------------------------------------------------
----------------------------------------------------------------
>KAF3698798.1/1-574 Tyrosine-protein kinase yes [Channa argus]
------------------------------------------------------------------------
------------------------------------------------------------------------
------------------------------------------------------------------------
------------------------------------------------------------------------
------------------------------------------------------------------------
------------------------------------------------------------------------
----------------------------------------MG---------C--------------------
---------------V---------------------------------------------R----------
--S------------KE------D----KGP-----------------------------------------
--A----LK----------------------------------YRPD--NSN-----------AT-------
------------------------------------------------------------------------
------------PV------------NA-----------H---------L---------GH-----------
-----------YG----P-D-----------------------------P----------------------
------T---------------L------M--------------G--------------------H------
-SP---------------------------------------------------------------------
------------------------------------------------------------------------
----A-M--------------------------------------------------------KT-------
---------HN--------------------NSY-------------N------------------------
SH----------------AA--ALT--------------------------------------------PFG
-----------------------------------G------------------------------------
------------------------------------------------------------------------
------------------------------------------------------------------------
------------------------------------------------------------------------
------------------------------------------------------------------------
------------------------------------------------------------------------
------------------------------------------------------------------------
------------------------------------------------------------------------
------------------------------------------------------------------------
----------------------A--------SS--------VMTP----------------FG---------
-------------------------GAS-SSFTSVAVSSPF-------------------------------
-----P------------------------------------------------------------------
------------------------------------------------------------------------
---------------------------------------------------------S-------VI----T
GG----------V---------TFFVA---------------------------------------------
------------------LYDYEAR-TSDDLS--FKK-----------------------G---DRFQ----
-----IINNT--------------------------------------------------------------
------------------------------------------------------------------------
------------------------------------------------------------------------
------------------------------------------------------------------------
----------------------EGDW------W------------EAR----SI-----------N------
-TGQKGYIP-------SNYVAPAD----------------------SIQ-AE-------------------E
WYFGKMGRKDAERLLLVP-GNQRGTFLVRESETTK-------------------------------------
-------------------------G--AYSLSIRDWDEVKG-D-NVKH----YKIRKL-D-----------
-NG-GYYITTRAQFDTLQKLVKH------------------------------YT-----------------
-------------------------------EHAD---GLCYRLTTVCPT-VK-------PQTQGLA-----
--------------------------------------------------KDAWEIPRESLRLEVKL--GQG
CFGEVWM----------------------------------------------------------------G
TWNG----------------------TTKV------AIKTLKPGTMS-------PEAFLQEAQ---IMKKLR
H---DKL-VPLYAVVSE-EPI-----YIVTEFMDK----------------------------GSLLDFLKE
GDGKYLKLPQLVDMAS------------------QLALIWLYSNTNLCLVPPPPCLSNLSPQ----------
---------------I--------ADGMAFIERMNYIHRDLRAANILVADNLVCKIADFGLARLIE------
------------DNEYTARQ-----------------------------------GAKFPIK---WTA----
----------PEAALYGRFTIKSDVWSFGILLTELV--TKGRVPYPG------------------------M
V-----------------------------------------------------------------------
------------------------------------------------------------NREVLEQVER--
--G------------------YR---------------------------MP-------CP----------Q
GCPES---------------LHE-M------MRQC-------------------------------------
--W-----------------KKEP--------DERP------------------------------------
---------------------------------------------------TFEYIQ-------------SF
LED---------------------------------------------------YF----------------
----------TAT--------EP----Q--------------------------------------------
------------------------Y-----------------------------------Q-------P---
---------G-DN---L-------------------------------------------------------
------------------------------------------------------------------------
------------------------------------------------------------------------
------------------------------------------------------------------------
------------------------------------------------------------------------
------------------------------------------------------------------------
------------------------------------------------------------------------
------------------------------------------------------------------------
----------------------------------------------------------------
>XP_042187605.1/1-609 tyrosine-protein kinase yes [Callorhinchus milii]
------------------------------------------------------------------------
------------------------------------------------------------------------
----------------------------------------------------------------------MS
PTGRAVTLCLSVLRTHLPQGPDYRNRHRGLTRFRPSIASSVQGDRPPSPLAVTRRLRETREAERRFN-----
------------------------------------------------------------------------
------------------------------------------------------------------------
----------------------------------------HG---------L--------------------
---------------H---------------------------------------------K----------
--E------------QE------D----KGP-----------------------------------------
--A----MK----------------------------------YRPD--D-T-----------TG-------
------------------------------------------------------------------------
------------TV------------GV-----------H---------I---------TH-----------
-----------YG----P-D-----------------------------P----------------------
------T---------------Q------L--------------T--------------------Q------
-SP---------------------------------------------------------------------
------------------------------------------------------------------------
----A-S--------------------------------------------------------KG-------
---------SS---------------------NF-------------N------------------------
NH--------------------SIT--------------------------------------------PFG
-----------------------------------G------------------------------------
------------------------------------------------------------------------
------------------------------------------------------------------------
------------------------------------------------------------------------
------------------------------------------------------------------------
------------------------------------------------------------------------
------------------------------------------------------------------------
------------------------------------------------------------------------
------------------------------------------------------------------------
-------------------------------SA--------GIAP----------------FG---------
-------------------------GAS-SSFTVVP-S-QY-------------------------------
-----T------------------------------------------------------------------
------------------------------------------------------------------------
---------------------------------------------------------S-------GV----T
GG----------V---------TIFVA---------------------------------------------
------------------LYDYEAR-TTEDLS--FKK-----------------------G---ERFQ----
-----IINNT--------------------------------------------------------------
------------------------------------------------------------------------
------------------------------------------------------------------------
------------------------------------------------------------------------
----------------------EGDW------W------------EAR----SI-----------T------
-TGKKGYIP-------SNYVAPAD----------------------SIQ-AE-------------------E
WYFGKMGRKDAERLLLHP-GNPRGTFLVRESETTK-------------------------------------
-------------------------G--AYSLSIRDWDEVKG-D-NVKH----YKIRKL-D-----------
-SG-GYYITTRAQFESLQKLVKH------------------------------YT-----------------
-------------------------------DHAD---GLCHRLTNVCPT-VK-------PQTQGLA-----
--------------------------------------------------KDAWEIPRDSLRLELKL--GQG
CFGEVWM----------------------------------------------------------------G
TWNG----------------------TTKV------AIKTLKPGTMS-------PEAFLQEAQ---IMKKLR
H---DKL-VPLYAVVSE-EPI-----YIVTEYMAK----------------------------GSLLDFVKE
GDGKFLKLPQLVDMAA---------------------------------------------Q----------
---------------I--------ADGMAYIERMNYIHRDLRAANILVGDNLVCKIADFGLARLIE------
------------DNEYTARQ-----------------------------------GAKFPIK---WTA----
----------PEAALYGRFTIKSDVWSFGILLTELV--TKGRVPYPG------------------------M
V-----------------------------------------------------------------------
------------------------------------------------------------NREVLEQVER--
--G------------------YR---------------------------MP-------CP----------Q
GCPDS---------------LHE-L------MKQC-------------------------------------
--W-----------------KKDA--------DERP------------------------------------
---------------------------------------------------TFEYIQ-------------SF
LED---------------------------------------------------YF----------------
----------TAT--------EP----Q--------------------------------------------
------------------------Y-----------------------------------Q-------P---
---------G-DN---L-------------------------------------------------------
------------------------------------------------------------------------
------------------------------------------------------------------------
------------------------------------------------------------------------
------------------------------------------------------------------------
------------------------------------------------------------------------
------------------------------------------------------------------------
------------------------------------------------------------------------
----------------------------------------------------------------
>AWP17062.1/1-592 Non-specific protein-tyrosine kinase [Scophthalmus maximus]
------------------------------------------------------------------------
------------------------------------------------------------------------
------------------------------------------------------------------------
---------MEESERDSEFFSKKEKDQLSQSEELVTKTAATSNTWKGKT-----------------------
------------------------------------------------------------------------
------------------------------------------------------------------------
----------------------------------------MG---------C--------------------
---------------I---------------------------------------------K----------
--S------------KE------D----KGP-----------------------------------------
--C----LK----------------------------------YQPENSL-V-----------AD-------
------------------------------------------------------------------------
------------HN------------TA-----------ATT-PH----I---------GH-----------
-----------YG----P-D-----------------------------P----------------------
------T---------------Q------L----------QQNQP--------------------P------
-SS---------------------------------------------------------------------
------------------------------------------------------------------------
----T-S--------------------------------------------------------GS-------
---------GA--------------------ANF-------------N------------------------
-H--------------------SLT--------------------------------------------PFG
-----------------------------------G------------------------------------
------------------------------------------------------------------------
------------------------------------------------------------------------
------------------------------------------------------------------------
------------------------------------------------------------------------
------------------------------------------------------------------------
------------------------------------------------------------------------
------------------------------------------------------------------------
------------------------------------------------------------------------
----------------------S--------SS--------AITP----------------FG---------
-------------------------GMS-SSFSGPV-SNSF-------------------------------
-----S------------------------------------------------------------------
------------------------------------------------------------------------
---------------------------------------------------------G-------AV----S
SG----------V---------TFFVA---------------------------------------------
------------------LYDYEAR-TSDDLT--FKK-----------------------G---DRFQ----
-----IINNT--------------------------------------------------------------
------------------------------------------------------------------------
------------------------------------------------------------------------
------------------------------------------------------------------------
----------------------EGDW------W------------EAR----SI-----------N------
-TGKTGYIP-------SNYVAPAD----------------------SIQ-AE-------------------E
WYFGKMGRKDAERLLLNT-GNHRGTFLVRESETTK-------------------------------------
-------------------------G--AYSLSIRDWDEAKG-D-NVKH----YKIRKL-D-----------
-NG-GYYITTRAQFDTLQKLVKH------------------------------YS-----------------
-------------------------------EHAD---GLCHRLTTVCPT-VK-------PQTQGLA-----
--------------------------------------------------KDAWEIPRESLRLELKL--GQG
CFGEVWM----------------------------------------------------------------G
TWNG----------------------TTKV------AIKTLKPGTMS-------PEAFLQEAQ---IMKKLR
H---DKL-VPLYAVVSE-EPI-----YIVTEYMAR----------------------------GSLLDFLKE
GDGKFLKLVLLVDMAA---------------------------------------------K----------
---------------I--------ADGMAFIEGMNYIHRDLRAANILVGDNLVCKIADFGLARLIE------
------------DNEYTARQ-----------------------------------GAKFPIK---WTA----
----------PEAALYGRFTIKSDVWSFGILLTELV--TKGRVPYPG------------------------M
V-----------------------------------------------------------------------
------------------------------------------------------------NREVLEQVER--
--G------------------YR---------------------------MP-------CP----------Q
GCPES---------------LHE-M------MKLC-------------------------------------
--W-----------------KKEP--------DERP------------------------------------
---------------------------------------------------TFEYLQ-------------SF
LED---------------------------------------------------YF----------------
----------TST--------EP----Q--------------------------------------------
------------------------Y-----------------------------------Q-------P---
---------G-EN---L-------------------------------------------------------
------------------------------------------------------------------------
------------------------------------------------------------------------
------------------------------------------------------------------------
------------------------------------------------------------------------
------------------------------------------------------------------------
------------------------------------------------------------------------
------------------------------------------------------------------------
----------------------------------------------------------------
>XP_026217058.1/1-582 tyrosine-protein kinase yes isoform X1 [Anabas testudineus]
------------------------------------------------------------------------
------------------------------------------------------------------------
------------------------------------------------------------------------
-----------------MYQKDERLDAVFFSQQTLHCSFVLCLSRQGKT-----------------------
------------------------------------------------------------------------
------------------------------------------------------------------------
----------------------------------------MG---------C--------------------
---------------I---------------------------------------------K----------
--S------------KE------D----KGP-----------------------------------------
--M----MK----------------------------------CQPDNSL-A-----------SD-------
------------------------------------------------------------------------
------------PS------------TT-----------ATT-PH----V---------GH-----------
-----------YG----P-D-----------------------------P----------------------
------T---------------Q------L----------QQNQV--------------------H------
------------------------------------------------------------------------
------------------------------------------------------------------------
----S-S--------------------------------------------------------GS-------
---------VA--------------------ANF-------------N------------------------
-H--------------------TFT--------------------------------------------PFG
-----------------------------------G------------------------------------
------------------------------------------------------------------------
------------------------------------------------------------------------
------------------------------------------------------------------------
------------------------------------------------------------------------
------------------------------------------------------------------------
------------------------------------------------------------------------
------------------------------------------------------------------------
------------------------------------------------------------------------
----------------------S--------SS--------AMTP----------------FG---------
-------------------------GTS-SAFSGPV-SNSF-------------------------------
-----S------------------------------------------------------------------
------------------------------------------------------------------------
---------------------------------------------------------G-------VV----S
GG----------V---------TFFVA---------------------------------------------
------------------LYDYEAR-TSDDLT--FKK-----------------------G---DRFQ----
-----IINNT--------------------------------------------------------------
------------------------------------------------------------------------
------------------------------------------------------------------------
------------------------------------------------------------------------
----------------------EGDW------W------------EAH----SI-----------N------
-TGKKGYIP-------SNYVAPAD----------------------SIQ-AE-------------------E
WYFGKMGRKDAERLLLNT-GNNQGTFLVRESETTK-------------------------------------
-------------------------G--AYSLSIRDWDEAKG-D-NVKH----YKIRKL-D-----------
-SG-GYYITTRVQFDTLQKLVKH------------------------------YT-----------------
-------------------------------EHTD---GLCHRLTTVCPT-VK-------PQTQGLA-----
--------------------------------------------------KDAWEIPRESLRLELKL--GQG
CFGEVWM----------------------------------------------------------------G
TWNG----------------------TTKV------AIKTLKPGTMS-------PEAFLQEAQ---IMKKLR
H---DKL-VPLYAVVSE-EPI-----YIVTEYMSK----------------------------GSLLDFLKE
GEGKFLNLVLLVDMAA---------------------------------------------K----------
---------------I--------ADGMAFIERMNYIHRDLRAANILVGDNLVCKIADFGLARLIE------
------------DNEYTARQ-----------------------------------GAKFPIK---WTA----
----------PEAALYGRFTIKSDVWSFGILLTELV--TKGRVPYPG------------------------M
V-----------------------------------------------------------------------
------------------------------------------------------------NREVLEQVER--
--G------------------YR---------------------------MP-------CP----------Q
GCPES---------------LHE-M------MKLC-------------------------------------
--W-----------------KKEP--------DERP------------------------------------
---------------------------------------------------TFEYLQ-------------SF
LED---------------------------------------------------YF----------------
----------TAT--------EP----Q--------------------------------------------
------------------------Y-----------------------------------Q-------P---
---------G-EN---L-------------------------------------------------------
------------------------------------------------------------------------
------------------------------------------------------------------------
------------------------------------------------------------------------
------------------------------------------------------------------------
------------------------------------------------------------------------
------------------------------------------------------------------------
------------------------------------------------------------------------
----------------------------------------------------------------
>KAF3703695.1/1-528 Tyrosine-protein kinase yes [Channa argus]
------------------------------------------------------------------------
------------------------------------------------------------------------
------------------------------------------------------------------------
------------------------------------------------------------------------
------------------------------------------------------------------------
------------------------------------------------------------------------
----------------------------------------MG---------C--------------------
---------------I---------------------------------------------K----------
--S------------KE------G----KGP-----------------------------------------
--M----MK----------------------------------FQSDNSP-P-----------SD-------
------------------------------------------------------------------------
------------TS------------TM-----------ATI-TH----V---------GH-----------
-----------YG----P-E-----------------------------P----------------------
------T---------------Q------L----------QQNQV--------------------H------
-PT---------------------------------------------------------------------
------------------------------------------------------------------------
----S-S--------------------------------------------------------GS-------
---------GA--------------------ANF-------------N------------------------
-H--------------------SLT--------------------------------------------PFG
-----------------------------------G------------------------------------
------------------------------------------------------------------------
------------------------------------------------------------------------
------------------------------------------------------------------------
------------------------------------------------------------------------
------------------------------------------------------------------------
------------------------------------------------------------------------
------------------------------------------------------------------------
------------------------------------------------------------------------
----------------------S--------ST--------AMTP----------------FG---------
-------------------------GTS-SSFSGPV-SNSF-------------------------------
-----S------------------------------------------------------------------
------------------------------------------------------------------------
---------------------------------------------------------G-------AV----S
SG----------V---------TFFVA---------------------------------------------
------------------LYDYEAR-TSDDLT--FKK-----------------------G---DRFQ----
-----IINNT--------------------------------------------------------------
------------------------------------------------------------------------
------------------------------------------------------------------------
------------------------------------------------------------------------
----------------------EGDW------W------------EAH----CI-----------N------
-TGKKGYIP-------SNYVAPAD----------------------SIQ-AE-------------------E
WYFGKMGRKDAERLLLNT-GNNRGTFLVRESETTK-------------------------------------
-------------------------G--AYSLSIRDWDEAKG-D-NVKH----YKIRKL-D-----------
-SG-GYYITTRVQFDTLQKLVKH------------------------------Y------------------
-------------------------------------------------T-VK-------PQTQGLA-----
--------------------------------------------------KDAWEIPRESLRLELKL--GQG
CFGEVWM----------------------------------------------------------------G
TWNG----------------------TTKV------AIKTLKPGTMS-------PEAFLQEAQ---IMKKLR
H---DKL-VPLYAVVSE-EPI-----YIVTEYMSK----------------------------GSLLDFLKE
GDGKFLNLVMLVDMAA---------------------------------------------K----------
---------------I--------ADGMAFIERMNYIHRDLRAANILVGDNL------WDLLTCLL------
------------DS--PSNT-----------------------------------GAKFPIK---WTA----
----------PEAALYGRFTIKSDVWSFGILLTELV--TKGRVPYPG------------------------M
V-----------------------------------------------------------------------
------------------------------------------------------------NREVLEQVER--
--G------------------YR---------------------------MP-------CP----------Q
GCPES---------------LHE-M------MKVC-------------------------------------
--W-----------------KKEP--------DERP------------------------------------
---------------------------------------------------TFEYLQ-------------SF
LED---------------------------------------------------YF----------------
----------TAT--------EP----Q--------------------------------------------
------------------------Y-----------------------------------Q-------P---
---------G-EN---L-------------------------------------------------------
------------------------------------------------------------------------
------------------------------------------------------------------------
------------------------------------------------------------------------
------------------------------------------------------------------------
------------------------------------------------------------------------
------------------------------------------------------------------------
------------------------------------------------------------------------
----------------------------------------------------------------
>XP_032832520.1/1-539 tyrosine-protein kinase Fyn-like isoform X1 [Petromyzon marinus]
------------------------------------------------------------------------
------------------------------------------------------------------------
------------------------------------------------------------------------
------------------------------------------------------------------------
------------------------------------------------------------------------
------------------------------------------------------------------------
----------------------------------------MG---------C--------------------
---------------M---------------------------------------------K----------
--S------------KQ------K----QSP-----------------------------------------
------LRK---------------------------------------------------------------
------------------------------------------------------------------------
------------HQVDENVGNLGHSTPT-------------------------------NR-----------
-----------YE----S-E-----------------------------P----------------------
-----RT---------------------------------QSAQQ--------------------PMRITNA
IPD---------------------------------------------------------------------
------------------------------------------------------------------------
------------------------------------------------------------------------
-------------------------------FNF--------------------------------------
AG--------------------SML-------------------------------------------SPFG
-----------------------------------G------------------------------------
------------------------------------------------------------------------
------------------------------------------------------------------------
------------------------------------------------------------------------
------------------------------------------------------------------------
------------------------------------------------------------------------
------------------------------------------------------------------------
------------------------------------------------------------------------
------------------------------------------------------------------------
----------------------ASSMSVSSPQR--------THLT---------------------------
------------------------------------------------------------------------
------------------------------------------------------------------------
------------------------------------------------------------------------
---------------------------------------------------------G--------------
-G----------V---------TLFVA---------------------------------------------
------------------LYDYDAR-TQDDLS--FRK-----------------------G---EKFQ----
-----IINNT--------------------------------------------------------------
------------------------------------------------------------------------
------------------------------------------------------------------------
------------------------------------------------------------------------
----------------------EGDW------W------------EAR----SL-----------S------
-TGNKGYIP-------SNYVAPAD----------------------SVQ-AE-------------------E
WYFGKVSRKDAERQLLCP-GNPRGTFLIRESETTK-------------------------------------
-------------------------G--AYSLSIRDWDEVKG-D-NVKH----YKIRKL-D-----------
-NG-GYYITTRAQFDTLQKLVQH------------------------------YS-----------------
-------------------------------ERAA---GLCCRLVVPCRK-GM-------PKLADLSVKT--
--------------------------------------------------KDMWEIPRESLQLIKRL--GNG
QFGEVWM----------------------------------------------------------------G
TWNG----------------------TTKV------AIKTLKPGTMS-------PEAFLEEAQ---IMKKLR
H---DKL-VQLYAVVSE-EPI-----YIVTEFMSK----------------------------GSLLDFLKE
GDGRYLKLPQLVDMAA---------------------------------------------Q----------
---------------I--------AAGMAYIERMNYIHRDLRAANILVGDNLICKIADFGLARLIE------
------------DNEYTARQ-----------------------------------GAKFPIK---WTA----
----------PEAAMFGRFTIKSDVWSFGILLTELV--TKGRVPYPG------------------------M
V-----------------------------------------------------------------------
------------------------------------------------------------NREVLEQVER--
--G------------------YR---------------------------MP-------CP----------P
SCPES---------------LHE-L------MMQC-------------------------------------
--W-----------------KKDP--------EERP------------------------------------
---------------------------------------------------TFEYLQ-------------AF
LED---------------------------------------------------YF----------------
----------TAT--------EP----Q--------------------------------------------
------------------------Y-----------------------------------Q-------P---
---------G-EN---L-------------------------------------------------------
------------------------------------------------------------------------
------------------------------------------------------------------------
------------------------------------------------------------------------
------------------------------------------------------------------------
------------------------------------------------------------------------
------------------------------------------------------------------------
------------------------------------------------------------------------
----------------------------------------------------------------
>XP_032832543.1/1-484 tyrosine-protein kinase Yes-like isoform X4 [Petromyzon marinus]
------------------------------------------------------------------------
------------------------------------------------------------------------
------------------------------------------------------------------------
------------------------------------------------------------------------
------------------------------------------------------------------------
------------------------------------------------------------------------
----------------------------------------MG---------C--------------------
---------------M---------------------------------------------K----------
--S------------KQ------K----QSP-----------------------------------------
LRK----HQ---------------------------------------------------------------
------------------------------------------------------------------------
------------VD------------EN---------------------VGNLGHSTPTNR-----------
-----------YE----S-E-----------------------------P----------------------
-----RT---------------Q------S----------AQQPM--------------------R------
-IT---------------------------------------------------------------------
------------------------------------------------------------------------
----NAI-----------------------------------------------------------------
---------PD--------------------FNF-----------AGS------------------------
ML----------------S--------------------------------------------------PFG
-----------------------------------G------------------------------------
------------------------------------------------------------------------
------------------------------------------------------------------------
------------------------------------------------------------------------
------------------------------------------------------------------------
------------------------------------------------------------------------
------------------------------------------------------------------------
------------------------------------------------------------------------
------------------------------------------------------------------------
----------------------AS----SMSVS--------SPQR----------------TH---------
---------------------------------------LT-------------------------------
------------------------------------------------------------------------
------------------------------------------------------------------------
---------------------------------------------------------G--------------
-G----------V---------TLFVA---------------------------------------------
------------------LYDYDAR-TQDDLS--FRK-----------------------G---EKFQ----
-----IINNT--------------------------------------------------------------
------------------------------------------------------------------------
------------------------------------------------------------------------
------------------------------------------------------------------------
----------------------EGDW------W------------EAR----SL-----------S------
-TGNKGYIP-------SNYVAPAD----------------------SVQ-AE-------------------E
WYFGKVSRKDAERQLLCP-GNPRGTFLIRESETTK-------------------------------------
-------------------------G--AYSLSIRDWDEVKG-D-NVKH----YKIRKL-D-----------
-NG-GYYITTRAQFDTLQKLVQH------------------------------YS-----------------
------------------------------------------------------------------------
------------------------------------------------------------------------
-----------------------------------------------------------------------G
TWNG----------------------TTKV------AIKTLKPGTMS-------PEAFLEEAQ---IMKKLR
H---DKL-VQLYAVVSE-EPI-----YIVTEFMSK----------------------------GSLLDFLKE
GDGRYLKLPQLVDMAA---------------------------------------------Q----------
---------------I--------AAGMAYIERMNYIHRDLRAANILVGDNLICKIADFGLARLIE------
------------DNEYTARQ-----------------------------------GAKFPIK---WTA----
----------PEAAMFGRFTIKSDVWSFGILLTELV--TKGRVPYPG------------------------M
V-----------------------------------------------------------------------
------------------------------------------------------------NREVLEQVER--
--G------------------YR---------------------------MP-------CP----------P
SCPES---------------LHE-L------MMQC-------------------------------------
--W-----------------KKDP--------EERP------------------------------------
---------------------------------------------------TFEYLQ-------------AF
LED---------------------------------------------------YF----------------
----------TAT--------EP----Q--------------------------------------------
------------------------Y-----------------------------------Q-------P---
---------G-EN---L-------------------------------------------------------
------------------------------------------------------------------------
------------------------------------------------------------------------
------------------------------------------------------------------------
------------------------------------------------------------------------
------------------------------------------------------------------------
------------------------------------------------------------------------
------------------------------------------------------------------------
----------------------------------------------------------------
>XP_026983359.1/1-889 tyrosine-protein kinase Yes isoform X3 [Lagenorhynchus obliquidens]
------------------------------------------------------------------------
------------------------------------------------------------------------
------------------------------------------------------------------------
------------------------------------------------------------------------
------------------------------------------------------------------------
------------------------------------------------------------------------
----------------------------------------MG---------C--------------------
---------------I---------------------------------------------K----------
--S------------KE------N----KSP-----------------------------------------
--A----VK----------------------------------YRPE--N-T-----------PE-------
------------------------------------------------------------------------
------------PV------------ST-----------S---------V---------SH-----------
-----------YG----A-E-----------------------------H----------------------
------T---------------A------V--------------A--------------------P------
-TS---------------------------------------------------------------------
------------------------------------------------------------------------
----S-T--------------------------------------------------------KS-------
---------TS--------------------VNF-------------S------------------------
NL--------------------SMT--------------------------------------------PFG
-----------------------------------G------------------------------------
------------------------------------------------------------------------
------------------------------------------------------------------------
------------------------------------------------------------------------
------------------------------------------------------------------------
------------------------------------------------------------------------
------------------------------------------------------------------------
------------------------------------------------------------------------
------------------------------------------------------------------------
-------------------------------SS--------GVTP----------------FG---------
-------------------------GAS-SSFSVVP-S-SY-------------------------------
-----P------------------------------------------------------------------
------------------------------------------------------------------------
---------------------------------------------------------A-------GL----T
GG----------V---------TVFVA---------------------------------------------
------------------LYDYEAR-TTEDLS--FKK-----------------------G---ERFQ----
-----IINNT--------------------------------------------------------------
------------------------------------------------------------------------
------------------------------------------------------------------------
------------------------------------------------------------------------
----------------------EGDW------W------------EAR----SI-----------A------
-TGKNGYIP-------SNYVAPAD----------------------SIQ-AE-------------------E
WYFGKMGRKDAERLLLNP-GNQRGIFLVRESETTK-------------------------------------
-------------------------G--AYSLSIRDWDEVRG-D-NVKH----YKIRKL-D-----------
-SG-GYYITTRAQFDTLQKLVKH------------------------------YT-----------------
-------------------------------EHAD---GLCHKLTTVCPT-VK-------PQTQGLA-----
--------------------------------------------------KDAWEIPRESLRLEVKL--GQG
CFGEVWM----------------------------------------------------------------G
TWNG----------------------TTKV------AIKTLKPGTMM-------PEAFLQEAQ---IMKKLR
H---DKL-VPLYAVVSE-EPI-----YIVTEFMSK----------------------------GSLLDFLKE
GDGKYLKLPQLVDMAA---------------------------------------------Q----------
---------------I--------ADGMAYIERMNYIHRDLRAANILVGENLVCKIADFGLARLIE------
------------DNEYTARQ-----------------------------------GAKFPIK---WTA----
----------PEAALYGRFTIKSDVWSFGILQTELV--TKGRVPYPA------------------------I
LCWKAGLYSPVGSLALDSSWAEPTRSSSRRPENLKERSSTQTLITQLPMLSWRRMRKMDSRATESASLWEKA
LKLIGPEKGVVHLATSAVLNAVWDLWAKQEGKPLWKLLVDMDPRKLVSCLDFRYITDVLTEEEAYEILQK--
--GQVGKKEREEQMLVHGYPAYT---------------------------TS-------CAWLGYSDTTLKQ
LCSKALEDGWTRFKVKVGADLQD-D------IRRCRLIRNMIGPEKTLMMDANQRWDVPEAVEWMAKLAEFK
PLW-----------------IEEP--------TSPDDILGHATISKALVPLGIGVATGEQCHNRVIFKQLLQ
AKALQFLQIDSCRLGSVNENLSVLLMAKKFDIPVCPHAGGVGLCELVQHLIIFDFISVSASLKDRMCEYVDH
LHE---------------------------------------------------HFKYPVIIKKASYMPPKD
AGYSTEMKEESVK--------KH----Q--------------------------------------------
------------------------Y-----------------------------------P-------D---
---------G-EV---WEKLLAAQGN----------------------------------------------
------------------------------------------------------------------------
------------------------------------------------------------------------
------------------------------------------------------------------------
------------------------------------------------------------------------
------------------------------------------------------------------------
------------------------------------------------------------------------
------------------------------------------------------------------------
----------------------------------------------------------------
>KAF7246221.1/1-603 Tyrosine-protein kinase Yes [Varanus komodoensis]
------------------------------------------------------------------------
------------------------------------------------------------------------
------------------------------------------------------------------------
------------------------------------------------------------------------
------------------------------------------------------------------------
------------------------------------------------------------------------
-MKPLGEVIRRCGLQNHHYADDTQLYLSFSTNPGEAVAVLNR---------C--------------------
---------------L--------------------------------------------------------
--A------------EV---MGWM----RAN-----------------------------------------
--K----LK---------------------------------------------------------------
------------------------------------------------------------------------
------------LN------------PD-----------KTEVLLVGGLG---------LG-----------
-----------MGDLGLVLN-----------------------------G----------------------
-----VA---------------------------------LPLRD--------------------RVCSLGV
LLD---------------------------------------------------------------------
------------------------------------------------------------------------
------------------------------------------------------------------------
---------PE--------------------LSL--------------------------------------
EAQVMAVARSAFLQLRLIHQLRPFL-----------------------------------------------
-----------------------------------E------------------------------------
------------------------------------------------------------------------
------------------------------------------------------------------------
------------------------------------------------------------------------
------------------------------------------------------------------------
------------------------------------------------------------------------
------------------------------------------------------------------------
------------------------------------------------------------------------
------------------------------------------------------------------------
----------------------ND----CLVTV--------THAL-------------LCLAG---------
------------------------------------------------------------------------
------------------------------------------------------------------------
------------------------------------------------------------------------
------------------------------------------------------------------------
-G----------V---------TIFVA---------------------------------------------
------------------LYDYEAR-TTDDLS--FKK-----------------------G---ERFQ----
-----IINNT--------------------------------------------------------------
------------------------------------------------------------------------
------------------------------------------------------------------------
------------------------------------------------------------------------
------------------QNLQEGDW------W------------EAR----SI-----------A------
-TGKSGYIP-------SNYVAPAD----------------------SIQ-AE-------------------E
WYFGKMGRKDAERLLLNP-GNQRGIFLVRESETTK-------------------------------------
-------------------------G--AYSLSIRDWDEVRG-D-NVKH----YKIRKL-D-----------
-NG-GYYITTRAQFESLQKLVKH------------------------------YT-----------------
-------------------------------DHAD---GLCHKLTTVCPT-VK-------PQTQGLA-----
--------------------------------------------------KDAWEIPRESLRLEVKL--GQG
CFGEVWM----------------------------------------------------------------G
TWNG----------------------TTKV------AIKTLKPGTMM-------PEAFLQEAQ---IMKKLR
H---DKL-VPLYAVVSE-EPI-----YIVTEFMTK----------------------------GSLLDFLKE
GEGKYLKLPQLVDMAA---------------------------------------------Q----------
---------------I--------ADGMAYIERMNYIHRDLRAANILVGDNLVCKIADFGLARLIE------
------------DNEYTARQ-----------------------------------GAKFPIK---WTA----
----------PEAALYGRFTIKSDVWSFGILLTELV--TKGRVPYPG------------------------M
V-----------------------------------------------------------------------
------------------------------------------------------------NREVLEQVER--
--G------------------YR---------------------------MP-------CP----------Q
GCPES---------------LHE-L------MKLC-------------------------------------
--W-----------------KKDP--------DERP------------------------------------
---------------------------------------------------TFEYIQ-------------SF
LED---------------------------------------------------YF----------------
----------TAT--------EP----Q--------------------------------------------
------------------------Y-----------------------------------Q-------P---
---------G-DN---L-------------------------------------------------------
------------------------------------------------------------------------
------------------------------------------------------------------------
------------------------------------------------------------------------
------------------------------------------------------------------------
------------------------------------------------------------------------
------------------------------------------------------------------------
------------------------------------------------------------------------
----------------------------------------------------------------
>XP_012711366.1/1-548 tyrosine-protein kinase yes [Fundulus heteroclitus]
------------------------------------------------------------------------
------------------------------------------------------------------------
------------------------------------------------------------------------
------------------------------------------------------------------------
------------------------------------------------------------------------
------------------------------------------------------------------------
----------------------------------------MG---------C--------------------
---------------V---------------------------------------------R----------
--S------------KE------V----KGP-----------------------------------------
--A----LK----------------------------------YQPD--NSN-----------VV-------
------------------------------------------------------------------------
------------PV------------TA-----------H---------V---------GH-----------
-----------YG----P-E-----------------------------P----------------------
------T---------------M------M--------------G--------------------H------
-SP---------------------------------------------------------------------
------------------------------------------------------------------------
----A-M--------------------------------------------------------MT-------
---------QN--------------------NTY-------------N------------------------
SH----------------PA--ALT--------------------------------------------PFG
-----------------------------------G------------------------------------
------------------------------------------------------------------------
------------------------------------------------------------------------
------------------------------------------------------------------------
------------------------------------------------------------------------
------------------------------------------------------------------------
------------------------------------------------------------------------
------------------------------------------------------------------------
------------------------------------------------------------------------
----------------------V--------SS--------AIAP----------------FG---------
-------------------------GVS-SSFTSVTVNHPF-------------------------------
-----P------------------------------------------------------------------
------------------------------------------------------------------------
---------------------------------------------------------T-------ALI---S
GG----------V---------TFFVA---------------------------------------------
------------------LYDYEAR-TADDLS--FRK-----------------------G---DRFQ----
-----IINNT--------------------------------------------------------------
------------------------------------------------------------------------
------------------------------------------------------------------------
------------------------------------------------------------------------
----------------------EGDW------W------------EAR----SI-----------N------
-TGESGYIP-------SNYVAPAD----------------------SIQ-AE-------------------E
WYFGNLSRRDAERLLLHP-GNQRGTFLIRDSETTK-------------------------------------
-------------------------G--AFSMSLRDWDEMKG-D-NIKH----YKIRKM-D-----------
-SG-GYYITTRAQFETLQKLVKH------------------------------YS-----------------
-------------------------------EHVD---GLCYKLITVCPT-VK-------PQTQGLA-----
--------------------------------------------------KDAWEIPRESLQLEVKL--GQG
CFGEVWT----------------------------------------------------------------G
TWNG----------------------TTKV------AIKTLKPGTMS-------PEAFLEEAQ---IMKKLR
H---SKL-VPLYAVVSE-EPI-----YIVTEFMEK----------------------------GSLLDFLKE
GDGKHLKLPQLVDMAS---------------------------------------------Q----------
---------------I--------ADGMAYIERMNYIHRDLRAANILVTDNLVCKIADFGLARLIE------
------------DNEYTARQ-----------------------------------GAKFPIK---WTA----
----------PEAALYGRFTIKSDVWSFGILLTELV--TKGRVPYPG------------------------M
V-----------------------------------------------------------------------
------------------------------------------------------------NREVLEQVER--
--G------------------YR---------------------------MP-------CP----------Q
GCPES---------------LHE-M------MNQC-------------------------------------
--W-----------------KKDP--------DERP------------------------------------
---------------------------------------------------TFEYIL-------------SF
LED---------------------------------------------------YF----------------
----------TAT--------EP----L--------------------------------------------
------------------------Y-----------------------------------Q-------P---
---------G-EN---L-------------------------------------------------------
------------------------------------------------------------------------
------------------------------------------------------------------------
------------------------------------------------------------------------
------------------------------------------------------------------------
------------------------------------------------------------------------
------------------------------------------------------------------------
------------------------------------------------------------------------
----------------------------------------------------------------
>GCC22507.1/1-603 hypothetical protein [Chiloscyllium punctatum]
------------------------------------------------------------------------
------------------------------------------------------------------------
------------------------------------------------------------------------
---MGVGRGMEGVVPPAVDNWADGIKCQGAGPSGVWRGQRMELKMLGGANGGGARCSPGRRAAST-------
------------------------------------------------------------------------
------------------------------------------------------------------------
----------------------------------------MG---------C--------------------
---------------I---------------------------------------------K----------
--S------------KE------D----KEP-----------------------------------------
--A----MK----------------------------------YRPG--D-A-----------TG-------
------------------------------------------------------------------------
------------TV------------GT-----------H---------I---------TQ-----------
-----------YG----P-D-----------------------------P----------------------
------T---------------Q------L--------------T--------------------Q------
-SP---------------------------------------------------------------------
------------------------------------------------------------------------
----A-S--------------------------------------------------------KG-------
---------PS--------------------GNF-------------N------------------------
KH--------------------SMA--------------------------------------------PFG
-----------------------------------G------------------------------------
------------------------------------------------------------------------
------------------------------------------------------------------------
------------------------------------------------------------------------
------------------------------------------------------------------------
------------------------------------------------------------------------
------------------------------------------------------------------------
------------------------------------------------------------------------
------------------------------------------------------------------------
-------------------------------SA--------GMAP----------------FG---------
-------------------------GAS-SSFTVVP-S-QY-------------------------------
-----P------------------------------------------------------------------
------------------------------------------------------------------------
---------------------------------------------------------S-------GV----T
GG----------V---------TIFVA---------------------------------------------
------------------LYDYEAR-TTEDLS--FKK-----------------------G---ERFQ----
-----IINNT--------------------------------------------------------------
------------------------------------------------------------------------
------------------------------------------------------------------------
------------------------------------------------------------------------
----------------------EGDW------W------------EAR----SI-----------T------
-TGKKGYIP-------SNYVAPAD----------------------SIQ-AE-------------------E
WYFGKMGRKDAERLLLHP-GNPRGTFLVRESETTK-------------------------------------
-------------------------G--AYSLSIRDWDEVKA-D-NVKH----YKIRKL-D-----------
-SG-GYYITTRAQFESLQKLVKH------------------------------YT-----------------
-------------------------------DHAD---GLCHRLTTVCPT-VK-------PQTQGLA-----
--------------------------------------------------KDAWEIPRDSLRLEVKL--GQG
CFGEVWM----------------------------------------------------------------G
TWNG----------------------TTKV------AIKTLKPGTMS-------PEAFLQEAQ---IMKKLR
H---DKL-VPLYAVVSE-EPI-----YIVTEYMAK----------------------------GSLLDFVKE
GDGKVLKLPQLVDMAA---------------------------------------------Q----------
---------------I--------ADGMAYIERMNYIHRDLRAANILVGDNLVCKIADFGLARLIE------
------------DNEYTARQ-----------------------------------GAKFPIK---WTA----
----------PEAALYGRFTIKSDVWSFGILLIELV--TKGRVPYPG------------------------M
V-----------------------------------------------------------------------
------------------------------------------------------------NREVLEQVER--
--G------------------YR---------------------------MP-------CP----------Q
GCPES---------------LHE-L------MKQC-------------------------------------
--W-----------------KKDP--------DERP------------------------------------
---------------------------------------------------TFEYIQ-------------SF
LED---------------------------------------------------YF----------------
----------TAT--------EP----Q--------------------------------------------
------------------------Y-----------------------------------Q-------P---
---------G-DN---L-------------------------------------------------------
------------------------------------------------------------------------
------------------------------------------------------------------------
------------------------------------------------------------------------
------------------------------------------------------------------------
------------------------------------------------------------------------
------------------------------------------------------------------------
------------------------------------------------------------------------
----------------------------------------------------------------
>XP_030204675.1/1-549 tyrosine-protein kinase Yes [Gadus morhua]
------------------------------------------------------------------------
------------------------------------------------------------------------
------------------------------------------------------------------------
------------------------------------------------------------------------
------------------------------------------------------------------------
------------------------------------------------------------------------
----------------------------------------MG---------C--------------------
---------------V-----------------------------------ESKADKEAKAK----------
--C------------RPETSPQAP----DPA-----------------------------------------
------------------------------------------------------------------------
------------------------------------------------------------------------
------------SA------------AS-------------------------------PH-----------
-------MTGPYG----P-D-----------------------------P----------------------
-----TQ---------------------------------NPPAQ--------------------PSTSGGA
AGA---------------------------------------------------------------------
------------------------------------------------------------------------
---------------------------------------------------------------FN-------
-------------------------------HAM--------------------------------------
TP----------------FGGASIM-------------------------------------------TPFG
-----------------------------------G------------------------------------
------------------------------------------------------------------------
------------------------------------------------------------------------
------------------------------------------------------------------------
------------------------------------------------------------------------
------------------------------------------------------------------------
------------------------------------------------------------------------
------------------------------------------------------------------------
------------------------------------------------------------------------
----------------------ASAFSAAIPSS-------FSGTI----------------SG---------
------------------------------------------------------------------------
------------------------------------------------------------------------
------------------------------------------------------------------------
------------------------------------------------------------------------
-G----------V---------TFFVA---------------------------------------------
------------------LYDYEAR-TSDDLS--FKK-----------------------G---DRFQ----
-----IINNT--------------------------------------------------------------
------------------------------------------------------------------------
------------------------------------------------------------------------
------------------------------------------------------------------------
----------------------EGEW------W------------EAH----SI-----------S------
-SGQKGYIP-------SNYVAPAD----------------------SIQ-AE-------------------E
WYFGKMGRKDAERLILNP-GNNRGTFLVRESETTK-------------------------------------
-------------------------G--AYSLSIRDWDEVKG-D-SVKH----YKVRKL-D-----------
-SG-GYYITTRAQFHTLQKLVKH------------------------------YT-----------------
-------------------------------EHAD---GLCHRLTAVCPT-VK-------PQTQGLA-----
--------------------------------------------------RDAWEIPRDSLRLELRL--GQG
CFGDVWM----------------------------------------------------------------G
TWNG----------------------TTKV------AIKTLKPGTMS-------PEAFLQEAQ---IMKKLR
H---DKL-VPLFAVVSE-EPI-----YIVTEYMAK----------------------------GSLLDFLKE
GDGKFMKLPMLVDMAA---------------------------------------------Q----------
---------------I--------ADGMAFIERMNYIHRDLRAANILVGDNLVCKIADFGLARLIE------
------------DNEYTARQ-----------------------------------GAKFPIK---WTA----
----------PEAALYGRFTIKSDVWSFAILLTELV--TKGRVPYPG------------------------M
V-----------------------------------------------------------------------
------------------------------------------------------------NREVLEQVER--
--G------------------YR---------------------------MP-------CP----------Q
GCPES---------------LHD-M------MQLC-------------------------------------
--W-----------------KKEP--------DERP------------------------------------
---------------------------------------------------TFEYIQ-------------SF
LED---------------------------------------------------YF----------------
----------TAT--------EP----Q--------------------------------------------
------------------------Y-----------------------------------Q-------P---
---------G-DN---L-------------------------------------------------------
------------------------------------------------------------------------
------------------------------------------------------------------------
------------------------------------------------------------------------
------------------------------------------------------------------------
------------------------------------------------------------------------
------------------------------------------------------------------------
------------------------------------------------------------------------
----------------------------------------------------------------
>TDG97435.1/1-616 hypothetical protein EPR50_G00225610 [Perca flavescens]
------------------------------------------------------------------------
------------------------------------------------------------------------
------------------------------------------------------------------------
------------MAQKRMNFQRQLRKEGRNLSHEVLLQFYSAIIQSVLCTSINVKLGEGGNKEKTQEEERGF
LKGDT-------------------------------------------------------------------
------------------------------------------------------------------------
----------------------------------------MG---------C--------------------
---------------I---------------------------------------------K----------
--S------------KE------D----KGP-----------------------------------------
--T----MK----------------------------------YRPENST-V-----------SD-------
------------------------------------------------------------------------
------------PN------------ST-----------ITT-PH----I---------GH-----------
-----------YG----P-D-----------------------------P----------------------
------T---------------Q------L----------QQNQP--------------------P------
-SS---------------------------------------------------------------------
------------------------------------------------------------------------
----S-S--------------------------------------------------------GS-------
---------GA--------------------ANF-------------N------------------------
-H--------------------TLT--------------------------------------------PFG
-----------------------------------G------------------------------------
------------------------------------------------------------------------
------------------------------------------------------------------------
------------------------------------------------------------------------
------------------------------------------------------------------------
------------------------------------------------------------------------
------------------------------------------------------------------------
------------------------------------------------------------------------
------------------------------------------------------------------------
-------------------------------SS--------AMTP----------------FG---------
-------------------------GAS-SSFSGPV-SNSF-------------------------------
-----S------------------------------------------------------------------
------------------------------------------------------------------------
---------------------------------------------------------G-------AV----S
SG----------V---------TFFVA---------------------------------------------
------------------LYDYEAR-TSDDLS--FKK-----------------------G---DRFQ----
-----IINNT--------------------------------------------------------------
------------------------------------------------------------------------
------------------------------------------------------------------------
------------------------------------------------------------------------
----------------------EGDW------W------------EAR----SI-----------N------
-TGRNGYIP-------SNYVAPAD----------------------SIQ-AE-------------------E
WYFGKMGRKDAERLLLNP-GNHRGTFLVRESETTK-------------------------------------
-------------------------G--AYSLSIRDWDETKG-D-NVKH----YKIRKL-D-----------
-SG-GYYITTRAQFDTLQKLVKH------------------------------YT-----------------
-------------------------------EHAD---GLCHRLTTVCPT-VK-------PQTQGLA-----
--------------------------------------------------KDAWEIPRESLRLELKL--GQG
CFGEVWM----------------------------------------------------------------G
TWNG----------------------TTKV------AIKTLKPGTMS-------PEAFLQEAQ---IMKKLR
H---DKL-VPLYAVVSE-EPI-----YIVTEYMAK----------------------------GSLLDFIKE
GDGKFLKLPLLVDMAA---------------------------------------------Q----------
---------------I--------ADGMAFIERMNYIHRDLRAANILVADNLVCKIADFGLARLIE------
------------DNEYTARQ-----------------------------------GAKFPIK---WTA----
----------PEAALYGRFTIKSDVWSFGILLTELV--TKGRVPYPG------------------------M
V-----------------------------------------------------------------------
------------------------------------------------------------NREVLEQVER--
--G------------------YR---------------------------MP-------CP----------Q
GCPES---------------LHE-M------MKLC-------------------------------------
--W-----------------KKDP--------DERP------------------------------------
---------------------------------------------------TFEYLQ-------------SF
LED---------------------------------------------------YF----------------
----------TAT--------EP----Q--------------------------------------------
------------------------Y-----------------------------------Q-------P---
---------G-EN---L-------------------------------------------------------
------------------------------------------------------------------------
------------------------------------------------------------------------
------------------------------------------------------------------------
------------------------------------------------------------------------
------------------------------------------------------------------------
------------------------------------------------------------------------
------------------------------------------------------------------------
----------------------------------------------------------------
>prf||0806225A/1-812 genome Y73 [Avian sarcoma virus]
------------------------------------------------------------------------
----------------------------------------------MEAVIKVISSACKTYCGKTSPSKKEI
GAMLSLLQKEGLLMSPSDLYSPGSWDPITAALSQRAMVLGKSGELKTWGLVLGALKAAREEQVTSEQAKFWL
GLGGGRVSPPGPECIEKPATERRIDKGEEVGETTVQRDAKMAPEETATPKTVGTSCYHCGTASGCNCATATA
SAPPPPYVGSGLCPSLAGVGEQRKRGDDTPRGAEQPRAEPRHTGLTLGPARSARLPPPAPLPSSLPLLPPFP
PRV---------------------------------------------------------------------
---------AAVPGGAGGAPLPSLSPSFSHPRRRGRAEATVG---------C--------------------
---------------I---------------------------------------------K----------
--S------------KE------D----KGP-----------------------------------------
--A----MK----------------------------------YRTD--N-T-----------PE-------
------------------------------------------------------------------------
------------PI------------SS-----------H---------V---------SH-----------
-----------YG----S-D-----------------------------S----------------------
------S---------------Q------A--------------T--------------------Q------
-SP---------------------------------------------------------------------
------------------------------------------------------------------------
----A-I--------------------------------------------------------KG-------
---------SA--------------------VNF-------------N------------------------
SH--------------------SMT--------------------------------------------PFG
-----------------------------------G------------------------------------
------------------------------------------------------------------------
------------------------------------------------------------------------
------------------------------------------------------------------------
------------------------------------------------------------------------
------------------------------------------------------------------------
------------------------------------------------------------------------
------------------------------------------------------------------------
------------------------------------------------------------------------
-------------------------------PS--------GMTP----------------FG---------
-------------------------GAS-SSFSAVP-S-PY-------------------------------
-----P------------------------------------------------------------------
------------------------------------------------------------------------
---------------------------------------------------------S-------TL----T
GG----------G---------TVFVA---------------------------------------------
------------------LYDYEAR-TTDDLS--FKK-----------------------G---ERFQ----
-----IINNT--------------------------------------------------------------
------------------------------------------------------------------------
------------------------------------------------------------------------
------------------------------------------------------------------------
----------------------EGDW------W------------EAR----SI-----------A------
-TGKTGYIP-------SNYVAPAD----------------------SIQ-AE-------------------E
WYFGKMGRKDAERLLLNP-GNQRGIFLVRESETTK-------------------------------------
-------------------------G--AYSLSIRDWDEVRG-D-NVKH----YKIRKL-D-----------
-NG-GYYITTRAQFESLQKLVKH------------------------------YR-----------------
-------------------------------EHAD---GLCHKLTTVCPT-VK-------PQTQGLA-----
--------------------------------------------------KDAWEIPRESLRLEVKL--GQG
CFGEVWM----------------------------------------------------------------G
TWNG----------------------TTKV------AIKTLKLGTMM-------PEAFLQEAQ---IMKKLR
H---DKL-VPLYAVVSE-EPI-----YIVTEFMTK----------------------------GSLLDFLKE
GEGKFLKLPQLVDMAA---------------------------------------------Q----------
---------------I--------ADGMAYIERMNYIHRDLRAANILVGDNLVCKIADFGLARLIE------
------------DNEYTARQ-----------------------------------GAKFPIK---WTA----
----------PEAALYGRFTIKSDVWSFGILLTELV--TKGRVPYPG------------------------M
V-----------------------------------------------------------------------
------------------------------------------------------------NREVLEQVER--
--G------------------YR---------------------------MP-------CP----------Q
GCPES---------------LHE-L------MKLC-------------------------------------
--W-----------------KKDP--------DERP------------------------------------
---------------------------------------------------TFEYIQ-------------SF
LED---------------------------------------------------YF----------------
----------TAA--------EP----SG-------------------------------------------
------------------------Y-----------------------------------------------
------------------------------------------------------------------------
------------------------------------------------------------------------
------------------------------------------------------------------------
------------------------------------------------------------------------
------------------------------------------------------------------------
------------------------------------------------------------------------
------------------------------------------------------------------------
------------------------------------------------------------------------
----------------------------------------------------------------
>KAE8598495.1/1-495 hypothetical protein XENTR_v10016842 [Xenopus tropicalis]
------------------------------------------------------------------------
------------------------------------------------------------------------
------------------------------------------------------------------------
------------------------------------------------------------------------
------------------------------------------------------------------------
------------------------------------------------------------------------
----------------------------------------MG---------C--------------------
---------------I---------------------------------------------K----------
--S------------KE------D----KGP-----------------------------------------
--S----IK----------------------------------YRTE--P-K-----------PD-------
------------------------------------------------------------------------
------------S------------------------------------G---------SQ-----------
-----------YG----G-D-----------------------------P----------------------
------T---------------Q------A--------------T--------------------Q------
-SP---------------------------------------------------------------------
------------------------------------------------------------------------
----G-I--------------------------------------------------------KG-------
---------PA--------------------PNF-------------N------------------------
SH--------------------SMT--------------------------------------------PFG
-----------------------------------G------------------------------------
------------------------------------------------------------------------
------------------------------------------------------------------------
------------------------------------------------------------------------
------------------------------------------------------------------------
------------------------------------------------------------------------
------------------------------------------------------------------------
------------------------------------------------------------------------
------------------------------------------------------------------------
-------------------------------SS--------GITP----------------FG---------
-------------------------GAS-SIFSPTP-V-PY-------------------------------
-----P------------------------------------------------------------------
------------------------------------------------------------------------
---------------------------------------------------------G-------GL----T
GG----------V---------TVFVA---------------------------------------------
------------------LYDYEAR-TTEDLS--FRK-----------------------G---ERFQ----
-----IINNT--------------------------------------------------------------
------------------------------------------------------------------------
------------------------------------------------------------------------
------------------------------------------------------------------------
----------------------EGDW------W------------EAR----SI-----------A------
-TGKTGYIP-------SNYVAPAD----------------------SIQ-AE-------------------E
WYFGKMGRKDAERLLLNP-GNQRGTFLVRESETTK-------------------------------------
-------------------------G--AYSLSIRDWDEVRG-D-NVKH----YKIRKL-D-----------
-NG-GYYITTRAQFESLQKLVKH------------------------------YS-----------------
-------------------------------EHAD---GLCYRLTTVCPT-VK-------PQTQGLS-----
--------------------------------------------------KDAWEIPRESLRLDVKL--GQG
CFGEVWI----------------------------------------------------------------G
TWNG----------------------TTKV------AIKTLKPGTMM-------PEAFLQEAQ---IMKKLR
H---DKL-VPLYAVVSE-EPI-----YIVTEYMTK----------------------------GSLLDFLKE
GDGKYLKLPQLVDMAA---------------------------------------------Q----------
---------------I--------ADGMAYIERMNYIHRDLRAANILVGDNLVCKIADFGLARLIE------
------------DNEYTARQ-----------------------------------GAKFPIK---WTA----
----------PEAALYGRFTIKSDVWSFGILLTELV--TKGRVPYPG-------------------------
------------------------------------------------------------------------
------------------------------------------------------------IRGFLY------
---------------------YK------------------------------------CH-----------
--------------------LYTHH------LFIC-------------------------------------
------------------------------------------------------------------------
------------------------------------------------------IL----------------
------------------------------------------------------CF----------------
----------------------P-------------------------------------------------
------------------------------------------------------------Q-----------
---------G--------------------------------------------------------------
------------------------------------------------------------------------
------------------------------------------------------------------------
------------------------------------------------------------------------
------------------------------------------------------------------------
------------------------------------------------------------------------
------------------------------------------------------------------------
------------------------------------------------------------------------
----------------------------------------------------------------
>RMC15529.1/1-604 hypothetical protein DUI87_07723 [Hirundo rustica rustica]
------------------------------------------------------------------------
------------------------------------------------------------------------
------------------------------------------------------------------------
---------------MLIWICQYSEEKKSCLTTLCDEIGWVDERRAVNVVCLEFSEAFGMVSHSILANKRM-
------------------------------------------------------------------------
------------------------------------------------------------------------
---------------------------------KCMPEATMG---------C--------------------
---------------I---------------------------------------------K----------
--S------------KE------G----KGP-----------------------------------------
--A----MK----------------------------------YRTE--N-A-----------PE-------
------------------------------------------------------------------------
------------PV------------IS-----------H---------V---------SH-----------
-----------YG----S-D-----------------------------S----------------------
------S---------------Q------A--------------T--------------------Q------
-SP---------------------------------------------------------------------
------------------------------------------------------------------------
----S-I--------------------------------------------------------KG-------
---------SA--------------------ANF-------------N------------------------
SH--------------------SMT--------------------------------------------PFG
-----------------------------------G------------------------------------
------------------------------------------------------------------------
------------------------------------------------------------------------
------------------------------------------------------------------------
------------------------------------------------------------------------
------------------------------------------------------------------------
------------------------------------------------------------------------
------------------------------------------------------------------------
------------------------------------------------------------------------
-------------------------------PS--------GMTP----------------FG---------
-------------------------GAS-SSFSAVP-S-TY-------------------------------
-----P------------------------------------------------------------------
------------------------------------------------------------------------
---------------------------------------------------------S-------TL----T
GG----------V---------TVFVA---------------------------------------------
------------------LYDYEAR-TTDDLS--FKK-----------------------G---ERFQ----
-----IINNT--------------------------------------------------------------
------------------------------------------------------------------------
------------------------------------------------------------------------
------------------------------------------------------------------------
----------------------EGDW------W------------EAR----SI-----------A------
-TGKTGYIP-------SNYVAPAD----------------------SIQ-AE-------------------E
WYFGKMGRKDAERLLLNP-GNQRGIFLVRESETTK-------------------------------------
-------------------------G--AYSLSIRDWDEVRG-D-NVKH----YKIRKL-D-----------
-NG-GYYITTRAQFESLQKLVKH------------------------------YR-----------------
-------------------------------EHAD---GLCHKLTTVCPT-VK-------PQTQGLA-----
--------------------------------------------------KDAWEIPRESLRLEVKL--GQG
CFGEVWM----------------------------------------------------------------G
TWNG----------------------TTKV------AIKTLKPGTMM-------PEAFLQEAQ---IMKKLR
H---DKL-VPLYAVVSE-EPI-----YIVTEFMTK----------------------------GSLLDFLKE
GEGKYLKLPQLVDMAA---------------------------------------------Q----------
---------------I--------ADGMAYIERMNYIHRDLRAANILVGDNLVCKIADFGLARLIE------
------------DNEYTARQ-----------------------------------GAKFPIK---WTA----
----------PEAALYGRFTIKSDVWSFGILLTELV--TKGRVPYPG------------------------M
V-----------------------------------------------------------------------
------------------------------------------------------------NREVLEQVER--
--G------------------YR---------------------------MP-------CP----------Q
GCPES---------------LHE-L------MKLC-------------------------------------
--W-----------------KKDP--------DERP------------------------------------
---------------------------------------------------TFEYIQ-------------SF
LED---------------------------------------------------YF----------------
----------TAT--------EP----Q--------------------------------------------
------------------------Y-----------------------------------Q-------P---
---------G-DN---L-------------------------------------------------------
------------------------------------------------------------------------
------------------------------------------------------------------------
------------------------------------------------------------------------
------------------------------------------------------------------------
------------------------------------------------------------------------
------------------------------------------------------------------------
------------------------------------------------------------------------
----------------------------------------------------------------
>KYO35239.1/1-1013 hypothetical protein Y1Q_0007854 [Alligator mississippiensis]
MEDPDRTAYAAAQPVLITTADILGQNLQALTQIVDSQQQMFDRQLEWLRRSQVSFKMPKMTKDDDPEAYIEA
FELHALMTGLPQDHWASQLGALVVGKAQAAHRAIPRDKAQNYEQVKQAILYRLEISPNHYRCLFRARKGPDE
RRPQVLLQLLRELLDKWVNSVGSDREDLADQVILEQFQNDLEERTQRWVQQHSPQNCKEALKLAEAFVAAEA
SYPRERRSPVPMLAVSKEAKRWCPPSRGPGREVVCFRCGQNGHISRECPSQPTERWVPADRPRSFPDRRRGQ
ETGEPMDCSYASCEGNATWTRPVVKAWVDGHPVEATLDSGCAQSMIRADVIWRQAGREVPLVTVTCLHGEVE
WVGQQWVQLHVMEHQGELLVGVVPKLACEMLLGRDWTPLYDTLEWVRDVEQARKKLGSHEGWLGDLEEDPDA
TEESTDASETAVGAVLTQEEEGAKRPIAYASPARAAAEATMG---------C--------------------
---------------I---------------------------------------------K----------
--S------------KE------D----KGP-----------------------------------------
--T----MK----------------------------------YRTE--N-T-----------PE-------
------------------------------------------------------------------------
------------PV------------SS-----------H---------V---------SH-----------
-----------YG----S-D-----------------------------S----------------------
------T---------------Q------T--------------A--------------------Q------
-SP---------------------------------------------------------------------
------------------------------------------------------------------------
----S-I--------------------------------------------------------KG-------
---------PS--------------------VNF-------------N------------------------
SH--------------------SVT--------------------------------------------PFG
-----------------------------------G------------------------------------
------------------------------------------------------------------------
------------------------------------------------------------------------
------------------------------------------------------------------------
------------------------------------------------------------------------
------------------------------------------------------------------------
------------------------------------------------------------------------
------------------------------------------------------------------------
------------------------------------------------------------------------
-------------------------------PS--------GMTP----------------FG---------
-------------------------GAS-SSFSAVP-S-PY-------------------------------
-----P------------------------------------------------------------------
------------------------------------------------------------------------
---------------------------------------------------------S-------SL----T
GG----------V---------TVFVA---------------------------------------------
------------------LYDYEAR-TTDDLS--FKK-----------------------G---ERFQ----
-----IINNT--------------------------------------------------------------
------------------------------------------------------------------------
------------------------------------------------------------------------
------------------------------------------------------------------------
----------------------EGDW------W------------EAR----SI-----------A------
-TGKTGYIP-------SNYVAPAD----------------------SIQ-AE-------------------E
WYFGKMGRKDAERLLLNP-GNQRGIFLVRESETTK-------------------------------------
-------------------------G--AYSLSIRDWDEVRG-D-NVKH----YKIRKL-D-----------
-NG-GYYITTRAQFESLQKLVKH------------------------------YR-----------------
-------------------------------EHAD---GLCHKLTTVCPT-VK-------PQTQGLA-----
--------------------------------------------------KDAWEIPRESLRLEVKL--GQG
CFGEVWM----------------------------------------------------------------G
TWNG----------------------TTKV------AIKTLKPGTMM-------PEAFLQEAQ---IMKKLR
H---DKL-VPLYAVVSE-EPI-----YIVTEFMTK----------------------------GSLLDFLKE
GDGKYLKLPQLVDMAA---------------------------------------------Q----------
---------------I--------ADGMAYIERMNYIHRDLRAANILVGDNLVCKIADFGLARLIE------
------------DNEYTARQ-----------------------------------GAKFPIK---WTA----
----------PEAALYGRFTIKSDVWSFGILLTELV--TKGRVPYPG------------------------M
V-----------------------------------------------------------------------
------------------------------------------------------------NREVLEQVER--
--G------------------YR---------------------------MP-------CP----------Q
GCPES---------------LHE-L------MKLC-------------------------------------
--W-----------------KKDP--------DERP------------------------------------
---------------------------------------------------TFEYIQ-------------SF
LED---------------------------------------------------YF----------------
----------TAT--------EP----Q--------------------------------------------
------------------------Y-----------------------------------Q-------P---
---------G-DN---L-------------------------------------------------------
------------------------------------------------------------------------
------------------------------------------------------------------------
------------------------------------------------------------------------
------------------------------------------------------------------------
------------------------------------------------------------------------
------------------------------------------------------------------------
------------------------------------------------------------------------
----------------------------------------------------------------
>KAG8133504.1/1-508 putative Tyrosine-protein [Naja naja]
------------------------------------------------------------------------
------------------------------------------------------------------------
------------------------------------------------------------------------
------------------------------------------------------------------------
------------------------------------------------------------------------
------------------------------------------------------------------------
----------------------------------------MG---------C--------------------
---------------I---------------------------------------------K----------
--S------------KE------D----KSP-----------------------------------------
--S----MK----------------------------------YRTE--N-T-----------PE-------
------------------------------------------------------------------------
------------TI------------TP-----------P---------V---------SN-----------
-----------YG----S-D-----------------------------S----------------------
------T---------------Q------A--------------N--------------------Q------
-SP---------------------------------------------------------------------
------------------------------------------------------------------------
----S-A--------------------------------------------------------KG-------
---------PS--------------------INF-------------N------------------------
SH--------------------SMT--------------------------------------------PFG
-----------------------------------G------------------------------------
------------------------------------------------------------------------
------------------------------------------------------------------------
------------------------------------------------------------------------
------------------------------------------------------------------------
------------------------------------------------------------------------
------------------------------------------------------------------------
------------------------------------------------------------------------
------------------------------------------------------------------------
-------------------------------SS--------GMTP----------------FG---------
-------------------------GAS-SSFSPVP-C-PY-------------------------------
-----P------------------------------------------------------------------
------------------------------------------------------------------------
---------------------------------------------------------S-------SL----T
GG----------V---------TVFVA---------------------------------------------
------------------LYDYEAR-TRDDLS--FKK-----------------------G---ERFQ----
-----IINNT--------------------------------------------------------------
------------------------------------------------------------------------
------------------------------------------------------------------------
------------------------------------------------------------------------
----------------------EGDW------W------------EAR----SI-----------A------
-TGKSGYIP-------SNYVAPAD----------------------SIQ-AE-------------------E
WYFGKMGRKDAERLLLNP-GNQRGIFLVRESETTK-------------------------------------
-------------------------G--AYSLSIRDWDEIRG-D-NVKH----YKIRKL-D-----------
-NG-GYYITTRAQFESLQKLVKH------------------------------YT-----------------
-------------------------------DHAD---GLCHKLTTVCPT-VK-------PQTQGLA-----
--------------------------------------------------KDAWEIPRESLRLEVKL--GQG
CFGEVWM----------------------------------------------------------------G
TWNG----------------------TTKV------AIKTLKPGTMM-------PEAFLQEAQ---IMKKLR
H---DKL-VPLYAVVSE-EPI-----YIVTEFMTK----------------------------GRRREILKA
STTGGYGCP---------------------------------------------------------------
------------------------------------------------GDNLVCKIADFGLARLIE------
------------DNEYTARQ-----------------------------------GAKFPIK---WTA----
----------PEAALYGRFTIKSDVWSFGILLTELV--TKGRVPYPG------------------------M
V-----------------------------------------------------------------------
------------------------------------------------------------NREVLEQVER--
--G------------------YR---------------------------MP-------CP----------Q
GCPES---------------LHE-L------MKLC-------------------------------------
--W-----------------KKDP--------DERP------------------------------------
---------------------------------------------------TFEYIQ-------------SF
LED---------------------------------------------------YF----------------
----------TAT--------EP----Q--------------------------------------------
------------------------Y-----------------------------------Q-------P---
---------G-DN---L-------------------------------------------------------
------------------------------------------------------------------------
------------------------------------------------------------------------
------------------------------------------------------------------------
------------------------------------------------------------------------
------------------------------------------------------------------------
------------------------------------------------------------------------
------------------------------------------------------------------------
----------------------------------------------------------------
>KAG8009538.1/1-531 Tyrosine-protein kinase yes [Nibea albiflora]
------------------------------------------------------------------------
------------------------------------------------------------------------
------------------------------------------------------------------------
------------------------------------------------------------------------
------------------------------------------------------------------------
------------------------------------------------------------------------
----------------------------------------MG---------C--------------------
---------------I---------------------------------------------K----------
--S------------KE------D----KGP-----------------------------------------
--A----MK----------------------------------YRPENSN-P-----------SD-------
------------------------------------------------------------------------
------------PN------------AT-----------AAT-PH----V---------GH-----------
-----------YG----P-D-----------------------------P----------------------
------T---------------Q------L----------QQNQP--------------------P------
-SS---------------------------------------------------------------------
------------------------------------------------------------------------
----T-S--------------------------------------------------------GS-------
---------AA--------------------VNF-------------N------------------------
-H--------------------TLT--------------------------------------------PFG
WLLVCHDTLWRGVVLLLRSCVQLLLWCCLNHTHKQT------------------------------------
------------------------------------------------------------------------
------------------------------------------------------------------------
------------------------------------------------------------------------
------------------------------------------------------------------------
------------------------------------------------------------------------
------------------------------------------------------------------------
------------------------------------------------------------------------
------------------------------------------------------------------------
-------------------------------RR--------VLTR----------------HH---------
-------------------------DVL-DLHHYLR-SCLC-------------------------------
-----D------------------------------------------------------------------
------------------------------------------------------------------------
---------------------------------------------------------A-------HFHELGQ
GG----------V---------TFFVA---------------------------------------------
------------------LYDYEAR-TSDDLS--FKK-----------------------G---DRFQ----
-----IINNT--------------------------------------------------------------
------------------------------------------------------------------------
------------------------------------------------------------------------
------------------------------------------------------------------------
----------------------EGDW------W------------EAR----SI-----------N------
-TGRKGYIP-------SNYVAPAD----------------------SIQ-AE-------------------E
WYFGKMGRKDAERLLLNP-GNHRGTFLVRESETTK-------------------------------------
-------------------------G--AYSLSIRDWDEAKG-D-NVKH----YKIRKL-D-----------
-SG-GYYITTRAQFDTLQKLVKH------------------------------YT-----------------
-------------------------------EHAD---GLCHRLTTVCPT-VK-------PQTQGLA-----
--------------------------------------------------KDAWEIPRESLRLELKL--GQG
CFGEVWM----------------------------------------------------------------G
TWNG----------------------TTKV------AIKTLKPGTMS-------PEAFLQEAQ---IMKKLR
H---DKL-VPLYAVVSE-EPI-----YIVTEYMAK----------------------------GSLLDFLKE
GDGKFLKLPLLVDMAA---------------------------------------------Q----------
---------------I--------ADGMAFIERMNYIHRDLRAANILVADNLVCKIADF-------------
------------------------------------------------------------------------
----------------------------------------------G------------------------M
V-----------------------------------------------------------------------
------------------------------------------------------------NREVLEQVER--
--G------------------YR---------------------------MP-------CP----------Q
GCPES---------------LHE-M------MKLC-------------------------------------
--W-----------------KKDP--------DERP------------------------------------
---------------------------------------------------TFEYLQ-------------SF
LED---------------------------------------------------YF----------------
----------TAT--------EP----Q--------------------------------------------
------------------------Y-----------------------------------Q-------P---
---------G-EN---L-------------------------------------------------------
------------------------------------------------------------------------
------------------------------------------------------------------------
------------------------------------------------------------------------
------------------------------------------------------------------------
------------------------------------------------------------------------
------------------------------------------------------------------------
------------------------------------------------------------------------
----------------------------------------------------------------
>XP_043921169.1/1-542 tyrosine-protein kinase Yes [Protopterus annectens]
------------------------------------------------------------------------
------------------------------------------------------------------------
------------------------------------------------------------------------
------------------------------------------------------------------------
------------------------------------------------------------------------
------------------------------------------------------------------------
----------------------------------------MG---------C--------------------
---------------I---------------------------------------------K----------
--S------------KP------N----KSS-----------------------------------------
--S----IT----------------------------------FVNQ--T-T-----------PD-------
------------------------------------------------------------------------
------------SV------------NA-----------P---------V---------GT-----------
-----------YG----GPN-----------------------------S----------------------
------S---------------S------V--------------L--------------------Q------
-TP---------------------------------------------------------------------
------------------------------------------------------------------------
----A-N--------------------------------------------------------RG-------
---------LS--------------------TEF-------------N------------------------
SH--------------------SIT--------------------------------------------PFG
-----------------------------------G------------------------------------
------------------------------------------------------------------------
------------------------------------------------------------------------
------------------------------------------------------------------------
------------------------------------------------------------------------
------------------------------------------------------------------------
------------------------------------------------------------------------
------------------------------------------------------------------------
------------------------------------------------------------------------
-------------------------------SS--------GMTP----------------FG---------
-------------------------GAS-S-FTVAP-ACSY-------------------------------
-----P------------------------------------------------------------------
------------------------------------------------------------------------
---------------------------------------------------------G-------GL----T
SG----------V---------TVFVA---------------------------------------------
------------------LYDYEAR-TTEDLS--FKK-----------------------G---ERFQ----
-----IINNT--------------------------------------------------------------
------------------------------------------------------------------------
------------------------------------------------------------------------
------------------------------------------------------------------------
----------------------EGDW------W------------EAR----SL-----------T------
-TGNSGYIP-------SNYVAPAD----------------------SIQ-AE-------------------E
WYFGKMGRKDAERLLLHP-GNQRGTFLVRESETTK-------------------------------------
-------------------------G--AYSLSIRDWDEVRA-D-NVKH----YKIRKL-D-----------
-NG-GYYITTRAQFETLPKLVKH------------------------------YT-----------------
-------------------------------EHAD---GLCHRLTTVCPT-VK-------PQTQGLA-----
--------------------------------------------------KDAWEIPRDSLRLEVKL--GQG
CFGEVWM----------------------------------------------------------------G
TWNG----------------------TTKV------AIKTLKPGTMS-------PEAFLQEAQ---IMKKLR
H---DKL-VPLYAVVSE-EPI-----YIVTEYMTK----------------------------GSLLDFLKE
GDGKLLKLPQLVDMAA---------------------------------------------Q----------
---------------I--------ADGMAYIERMNYIHRDLRAANILVGESFVCKIADFGLARLIE------
------------DNEYTARQ-----------------------------------GAKFPIK---WTA----
----------PEAALYGRFTIKSDVWSFGILLTELV--TKGRVPYPG------------------------M
V-----------------------------------------------------------------------
------------------------------------------------------------NREVLEQVER--
--G------------------FR---------------------------MG-------CP----------Q
GCPES---------------LHE-L------MKLC-------------------------------------
--W-----------------KKEP--------DERP------------------------------------
---------------------------------------------------TFEYIQ-------------SF
LED---------------------------------------------------YF----------------
----------TAT--------EP----Q--------------------------------------------
------------------------Y-----------------------------------Q-------P---
---------G-DN---L-------------------------------------------------------
------------------------------------------------------------------------
------------------------------------------------------------------------
------------------------------------------------------------------------
------------------------------------------------------------------------
------------------------------------------------------------------------
------------------------------------------------------------------------
------------------------------------------------------------------------
----------------------------------------------------------------
>XP_036177348.1/1-569 tyrosine-protein kinase Yes isoform X2 [Myotis myotis]
------------------------------------------------------------------------
------------------------------------------------------------------------
------------------------------------------------------------------------
--------MSPGSRTHKLPQAKPQSSSLGESPTKLRRGSNTGNRKLGAGTAREARRVW------------LD
GAAGEEAFGAPAAPGALRSGT---------------------------------------------------
------------------------------------------------------------------------
---------------------------------PAPTNFIMG---------C--------------------
---------------I---------------------------------------------K----------
--S------------KE------N----KSP-----------------------------------------
--A----IK----------------------------------YRTE--N-T-----------PE-------
------------------------------------------------------------------------
------------PV------------NT-----------S---------A---------SH-----------
-----------YG----T-E-----------------------------H----------------------
------T---------------P------A--------------T--------------------P------
-SS---------------------------------------------------------------------
------------------------------------------------------------------------
----S-A--------------------------------------------------------KG-------
---------TS--------------------VNF-------------N------------------------
SL--------------------SMT--------------------------------------------PFG
-----------------------------------G------------------------------------
------------------------------------------------------------------------
------------------------------------------------------------------------
------------------------------------------------------------------------
------------------------------------------------------------------------
------------------------------------------------------------------------
------------------------------------------------------------------------
------------------------------------------------------------------------
------------------------------------------------------------------------
-------------------------------SS--------GVTP----------------FG---------
-------------------------GAS-SSFSVVP-S-SY-------------------------------
-----P------------------------------------------------------------------
------------------------------------------------------------------------
---------------------------------------------------------A-------GL----T
GG----------V---------TIFVA---------------------------------------------
------------------LYDYEAR-TTEDLS--FKK-----------------------G---ERFQ----
-----IINNT--------------------------------------------------------------
------------------------------------------------------------------------
------------------------------------------------------------------------
------------------------------------------------------------------------
----------------------EGDW------W------------EAR----SI-----------A------
-TGKNGYIP-------SNYVAPAD----------------------SIQ-AE-------------------E
WYFGKMGRKDAERLLLNP-GNQRGIFLVRESETTK-------------------------------------
-------------------------G--AYSLSIRDWDEVRG-D-NVKH----YKIRKL-D-----------
-NG-GYYITTRAQFETLQKLVKH------------------------------YT-----------------
------------------------------------------------------------------------
------------------------------------------------------------------------
-----------------------------------------------------------------------G
TWNG----------------------TTKV------AIKTLKPGTMM-------PEAFLQEAQ---IMKKLR
H---DKL-VPLYAVVSE-EPI-----YIVTEFMSK----------------------------GSLLDFLKE
GDGKYLKLPQLVDMAA---------------------------------------------Q----------
---------------I--------ADGMAYIERMNYIHRDLRAANILVGENLVCKIADFGLARLIE------
------------DNEYTARQ-----------------------------------GAKFPIK---WTA----
----------PEAALYGRFTIKSDVWSFGILQTELV--TKGRVPYPG------------------------M
V-----------------------------------------------------------------------
------------------------------------------------------------NREVLEQVER--
--G------------------YR---------------------------MP-------CP----------Q
GCPES---------------LHD-L------MNLC-------------------------------------
--W-----------------KKDP--------DERP------------------------------------
---------------------------------------------------TFEYIQ-------------SF
LED---------------------------------------------------YF----------------
----------TAT--------EP----Q--------------------------------------------
------------------------Y-----------------------------------Q-------P---
---------G-EN---L-------------------------------------------------------
------------------------------------------------------------------------
------------------------------------------------------------------------
------------------------------------------------------------------------
------------------------------------------------------------------------
------------------------------------------------------------------------
------------------------------------------------------------------------
------------------------------------------------------------------------
----------------------------------------------------------------
>XP_044530269.1/1-540 LOW QUALITY PROTEIN: tyrosine-protein kinase Yes-like [Gracilinanus agilis]
------------------------------------------------------------------------
------------------------------------------------------------------------
------------------------------------------------------------------------
------------------------------------------------------------------------
------------------------------------------------------------------------
------------------------------------------------------------------------
----------------------------------------MG---------C--------------------
---------------V---------------------------------------------K----------
--S------------KE------D----KDP-----------------------------------------
--A----MK----------------------------------YGTE--S-N-----------LE-------
------------------------------------------------------------------------
------------PI------------SI-----------N---------V---------GH-----------
-----------FG----S-E-----------------------------L----------------------
------T---------------L------G--------------C--------------------Q------
-SS---------------------------------------------------------------------
------------------------------------------------------------------------
----S-V--------------------------------------------------------KG-------
---------ST--------------------VNF-------------S------------------------
SH--------------------SMA--------------------------------------------PFG
-----------------------------------G------------------------------------
------------------------------------------------------------------------
------------------------------------------------------------------------
------------------------------------------------------------------------
------------------------------------------------------------------------
------------------------------------------------------------------------
------------------------------------------------------------------------
------------------------------------------------------------------------
------------------------------------------------------------------------
-------------------------------SA--------GMTP----------------FG---------
-------------------------GAT-SAFSSMP-S-PH-------------------------------
-----S------------------------------------------------------------------
------------------------------------------------------------------------
---------------------------------------------------------T-------GL----T
GG----------V---------TIFVA---------------------------------------------
------------------LYDYEAR-TTEDLS--FKK-----------------------S---EIFQ----
------XNNT--------------------------------------------------------------
------------------------------------------------------------------------
------------------------------------------------------------------------
------------------------------------------------------------------------
----------------------EGDW------W------------EAR----SI-----------A------
-IGKTGYIP-------SNYVAPAD----------------------SIQ-AE-------------------E
WYFGKMGRKDAERLLLNP-GNQRGIFLVRESETTK-------------------------------------
-------------------------G--AFSLSIRDWDEIRG-D-NFKH----YKIRKL-D-----------
-NG-GYYITTRAQFDTLQKLVKH------------------------------YT-----------------
-------------------------------EHAD---GLCHXLTTVCPT-VK-------PQTQGLA-----
--------------------------------------------------KDAWEIPRESFHLEVKL--GQG
CFGEVWM----------------------------------------------------------------G
TWNG----------------------TTKV------AIKTLKPGTMM-------PEAFLQEAQ---IMKKLR
H---DKL-VPLYAVVSE-EPI-----YIVTEFMSK----------------------------GSLLDFFKE
GDGKHLKLPQLVDMAA---------------------------------------------Q----------
---------------I--------ADGMAYIERMNYIHRDLRAANILVGDNLVCKIADFGLARLIE------
------------DNEYTARQ-----------------------------------GAKFPIK---WTA----
----------PEAALYGRFTIKSDVWSLGILLTXLV--TKGRVPYPG------------------------M
V-----------------------------------------------------------------------
------------------------------------------------------------NREVLEQVER--
--G------------------YR---------------------------MP-------CP----------Q
GCPES---------------LHE-L------MNLC-------------------------------------
--W-----------------KKDP--------DERP------------------------------------
---------------------------------------------------TFEYIQ-------------SF
LED---------------------------------------------------YF----------------
----------TAT--------EP----Q--------------------------------------------
------------------------Y-----------------------------------Q-------P---
---------G-DN---L-------------------------------------------------------
------------------------------------------------------------------------
------------------------------------------------------------------------
------------------------------------------------------------------------
------------------------------------------------------------------------
------------------------------------------------------------------------
------------------------------------------------------------------------
------------------------------------------------------------------------
----------------------------------------------------------------
>XP_040120624.1/1-632 tyrosine-protein kinase Yes isoform X1 [Oryx dammah]
------------------------------------------------------------------------
------------------------------------------------------------------------
------------------------------------------------------------------------
--MGGGAGSEGGPRAGRRWSVRPRGGEPGNSLLLKWRAGGRLCRRRCRPAPGTRRWRTGAGAAGLVSARRPL
PATLPRCCGDSCEPGRSAG-----------------------------------------------------
------------------------------------------------------------------------
--------------------------------------LIMG---------C--------------------
---------------I---------------------------------------------K----------
--S------------KE------N----KSP-----------------------------------------
--S----IK----------------------------------YRPE--S-T-----------PE-------
------------------------------------------------------------------------
------------PV------------GT-----------G---------V---------GH-----------
-----------HG----A-E-----------------------------H----------------------
------A---------------V------V--------------A--------------------P------
-TS---------------------------------------------------------------------
------------------------------------------------------------------------
----S-A--------------------------------------------------------KS-------
---------TS--------------------ASF-------------S------------------------
SL--------------------SLT--------------------------------------------PFG
-----------------------------------G------------------------------------
------------------------------------------------------------------------
------------------------------------------------------------------------
------------------------------------------------------------------------
------------------------------------------------------------------------
------------------------------------------------------------------------
------------------------------------------------------------------------
------------------------------------------------------------------------
------------------------------------------------------------------------
-------------------------------PS--------AVTP----------------FG---------
-------------------------GAS-SSFSVAP-G-SY-------------------------------
-----P------------------------------------------------------------------
------------------------------------------------------------------------
---------------------------------------------------------A-------GL----T
GG----------V---------TIFVA---------------------------------------------
------------------LYDYEAR-TTEDLS--FKK-----------------------G---ERFQ----
-----IINNT--------------------------------------------------------------
------------------------------------------------------------------------
------------------------------------------------------------------------
------------------------------------------------------------------------
----------------------EGDW------W------------EAR----SI-----------A------
-TGKNGYIP-------SNYVAPAD----------------------SIQ-AE-------------------E
WYFGKMGRKDAERLLLNP-GNQRGIFLVRESETTK-------------------------------------
-------------------------G--AYSLSIRDWDEVRG-D-NVKH----YKIRKL-D-----------
-NG-GYYITTRAQFDTLQKLVKH------------------------------YT-----------------
-------------------------------EHAD---GLCHKLTTVCPT-VK-------PQTQGLA-----
--------------------------------------------------KDAWEIPRESLRLEVKL--GQG
CFGEVWM----------------------------------------------------------------G
TWNG----------------------TTKV------AIKTLKPGTMM-------PEAFLQEAQ---IMKKLR
H---DKL-VPLYAVVSE-EPI-----YIVTEFMSK----------------------------GSLLDFLKE
GDGKYLKLPQLVDMAA---------------------------------------------Q----------
---------------I--------ADGMAYIERMNYIHRDLRAANILVGENLVCKIADFGLARLIE------
------------DNEYTARQ-----------------------------------GAKFPIK---WTA----
----------PEAALYGRFTIKSDVWSFGILQTELV--TKGRVPYPG------------------------M
V-----------------------------------------------------------------------
------------------------------------------------------------NREVLEQVER--
--G------------------YR---------------------------MP-------CP----------Q
GCPES---------------LHE-L------MNLC-------------------------------------
--W-----------------KKDP--------DERP------------------------------------
---------------------------------------------------TFEYIQ-------------SF
LED---------------------------------------------------YF----------------
----------TAT--------EP----Q--------------------------------------------
------------------------Y-----------------------------------Q-------P---
---------G-EN---L-------------------------------------------------------
------------------------------------------------------------------------
------------------------------------------------------------------------
------------------------------------------------------------------------
------------------------------------------------------------------------
------------------------------------------------------------------------
------------------------------------------------------------------------
------------------------------------------------------------------------
----------------------------------------------------------------
>MBZ3887169.1/1-647 Tyrosine-protein kinase Yes [Neosciurus carolinensis]
------------------------------------------------------------------------
------------------------------------------------------------------------
------------------------------------------------------------MAIVNNLSHLCV
TPSKSKFQSTGSSRGRDRIPASERGQTRTFLDGDQGGGEGVSNAFLAHAAGLRFYYQRQRVRKRSTEKQQPT
KNTQPPAPPRKQSPKGFGTTDPRAKGEGERR-----------------------------------------
------------------------------------------------------------------------
----------------GGESAPHPTAAASQPPSRGPADLIMG---------C--------------------
---------------I---------------------------------------------K----------
--S------------KE------N----KSP-----------------------------------------
--A----IK----------------------------------YRTE--N-T-----------PE-------
------------------------------------------------------------------------
------------SV------------ST-----------S---------V---------SH-----------
-----------YG----T-E-----------------------------H----------------------
------T---------------A------V--------------T--------------------P------
-SS---------------------------------------------------------------------
------------------------------------------------------------------------
----S-A--------------------------------------------------------KG-------
---------TS--------------------VNF-------------S------------------------
SL--------------------SIT--------------------------------------------PFG
-----------------------------------G------------------------------------
------------------------------------------------------------------------
------------------------------------------------------------------------
------------------------------------------------------------------------
------------------------------------------------------------------------
------------------------------------------------------------------------
------------------------------------------------------------------------
------------------------------------------------------------------------
------------------------------------------------------------------------
-------------------------------SS--------GVTP----------------FG---------
-------------------------GAS-SSFSVVP-S-SY-------------------------------
-----P------------------------------------------------------------------
------------------------------------------------------------------------
---------------------------------------------------------T-------GL----T
GG----------V---------TIFVA---------------------------------------------
------------------LYDYEAR-TTEDLS--FKK-----------------------G---ERFQ----
-----IINNT--------------------------------------------------------------
------------------------------------------------------------------------
------------------------------------------------------------------------
------------------------------------------------------------------------
------------------------------------------------------------------------
------------------------------------------------------------------------
WYFGKMGRKDAERLLLNP-GNQRGIFLVRESETTK-------------------------------------
-------------------------G--AYSLSIRDWDEVRG-D-NVKH----YKIRKL-D-----------
-NG-GYYITTRAQFDTLQKLVKH------------------------------YT-----------------
-------------------------------EHAD---GLCHKLTTVCPT-VK-------PQTQGLA-----
--------------------------------------------------KDAWEIPRESLRLEVKL--GQG
CFGEVWM----------------------------------------------------------------G
TWNG----------------------TTKV------AIKTLKPGTMM-------PEAFLQEAQ---IMKKLR
H---DKL-VPLYAVVSE-EPI-----YIVTEFMSK----------------------------GSLLDFLKE
GDGKYLKLPQLVDMAA---------------------------------------------Q----------
---------------I--------ADGMAYIERMNYIHRDLRAANILVGENLVCKIADFGLARLIE------
------------DNEYTARQ-----------------------------------GAKFPIK---WTA----
----------PEAALYGRFTIKSDVWSFGILQTELV--TKGRVPYPG------------------------M
V-----------------------------------------------------------------------
------------------------------------------------------------NREVLEQVER--
--G------------------YR---------------------------MP-------CP----------Q
GCPES---------------LHE-L------MNLC-------------------------------------
--W-----------------KKDP--------DERP------------------------------------
---------------------------------------------------TFEYIQ-------------SF
LED---------------------------------------------------YF----------------
----------TAT--------EP----Q--------------------------------------------
------------------------Y-----------------------------------Q-------P---
---------G-EN---L-------------------------------------------------------
------------------------------------------------------------------------
------------------------------------------------------------------------
------------------------------------------------------------------------
------------------------------------------------------------------------
------------------------------------------------------------------------
------------------------------------------------------------------------
------------------------------------------------------------------------
----------------------------------------------------------------
>EPQ04889.1/1-633 Tyrosine-protein kinase Yes [Myotis brandtii]
------------------------------------------------------------------------
------------------------------------------------------------------------
------------------------------------------------------------------------
--MIARIFLRTRLPGARHRPSGDSPAHGTCALALSRPLGWDTGEEKLNASMVNFISE--------------L
AAGLGTQWTGSILNGQVMKERLRLEAKDL-------------------------------------------
------------------------------------------------------------------------
---------------------------------IYIIDFIMG---------C--------------------
---------------I---------------------------------------------K----------
--S------------KE------N----KSP-----------------------------------------
--A----IK----------------------------------YRTE--N-T-----------PE-------
------------------------------------------------------------------------
------------PV------------ST-----------S---------V---------SH-----------
-----------YG----T-E-----------------------------H----------------------
------T---------------P------A--------------T--------------------P------
-SS---------------------------------------------------------------------
------------------------------------------------------------------------
----S-A--------------------------------------------------------KG-------
---------TS--------------------VNF-------------N------------------------
SL--------------------SMT--------------------------------------------PFG
-----------------------------------G------------------------------------
------------------------------------------------------------------------
------------------------------------------------------------------------
------------------------------------------------------------------------
------------------------------------------------------------------------
------------------------------------------------------------------------
------------------------------------------------------------------------
------------------------------------------------------------------------
------------------------------------------------------------------------
-------------------------------SS--------GVTP----------------FG---------
-------------------------GAS-SSFSVVP-S-SY-------------------------------
-----P------------------------------------------------------------------
------------------------------------------------------------------------
---------------------------------------------------------A-------GL----T
GG----------V---------TIFVA---------------------------------------------
------------------LYDYEAR-TTEDLS--FKK-----------------------G---ERFQ----
-----IINNT--------------------------------------------------------------
------------------------------------------------------------------------
------------------------------------------------------------------------
------------------------------------------------------------------------
----------------------EGDW------W------------EAR----SI-----------A------
-TGKNGYIP-------SNYVAPAD----------------------SIQ-AE-------------------E
WYFGKMGRKDAERLLLNP-GNQRGIFLVRESETTK-------------------------------------
-------------------------G--AYSLSIRDWDEVRG-D-NVKH----YKIRKL-D-----------
-NG-GYYITTRAQFETLQKLVKH------------------------------YT-----------------
-------------------------------EHAD---GLCHKLTTVCPT-VK-------PQTQGLA-----
--------------------------------------------------KDAWEIPRESLRLEVKL--GQG
CFGEVWM----------------------------------------------------------------G
TWNG----------------------TTKV------AIKTLKPGTMM-------PEAFLQEAQ---IMKKLR
H---DKL-VPLYAVVSE-EPI-----YIVTEFMSK----------------------------GSLLDFLKE
GDGKYLKLPQLVDMAA---------------------------------------------Q----------
---------------I--------ADGMAYIERMNYIHRDLRAANILVGENLVCKIADFGLARLIE------
------------DNEYTARQ-----------------------------------GAKFPIK---WTA----
----------PEAALYGRFTIKSDVWSFGILQTELV--TKGRVPYPG------------------------M
V-----------------------------------------------------------------------
------------------------------------------------------------NREVLEQVER--
--G------------------YR---------------------------MP-------CP----------Q
GCPES---------------LHD-L------MNLC-------------------------------------
--W-----------------KKDP--------DERP------------------------------------
---------------------------------------------------TFEYIQ-------------SF
LED---------------------------------------------------YF----------------
----------TAT--------EP----Q--------------------------------------------
------------------------Y-----------------------------------Q-------P---
---------G-EN---L-------------------------------------------------------
------------------------------------------------------------------------
------------------------------------------------------------------------
------------------------------------------------------------------------
------------------------------------------------------------------------
------------------------------------------------------------------------
------------------------------------------------------------------------
------------------------------------------------------------------------
----------------------------------------------------------------
>KAH0507027.1/1-650 Tyrosine-protein kinase Yes [Microtus ochrogaster]
------------------------------------------------------------------------
------------------------------------------------------------------------
------------------------------------------------------------------------
-MKGDRDRDPNWSTGQKSQGPNQEQKEGEHEQGTQDREGYTHTLRQWGCSFGNSPRPAGLSLKKHGIKPDLL
NIADNEDYRELKNNGNGLEGKDVTRGRRHRH-----------------------------------------
------------------------------------------------------------------------
---------------------------------AAVPRLIMG---------C--------------------
---------------I---------------------------------------------K----------
--S------------KE------N----KSP-----------------------------------------
--S----IK----------------------------------YTPE--N-P-----------PE-------
------------------------------------------------------------------------
------------PV------------ST-----------S---------A---------SH-----------
-----------YG----T-E-----------------------------H----------------------
------T---------------T------V--------------A--------------------P------
-TS---------------------------------------------------------------------
------------------------------------------------------------------------
----S-T--------------------------------------------------------KG-------
---------TS--------------------VNF-------------N------------------------
SL--------------------SMT--------------------------------------------PFG
-----------------------------------G------------------------------------
------------------------------------------------------------------------
------------------------------------------------------------------------
------------------------------------------------------------------------
------------------------------------------------------------------------
------------------------------------------------------------------------
------------------------------------------------------------------------
------------------------------------------------------------------------
------------------------------------------------------------------------
-------------------------------SS--------GVTP----------------FG---------
-------------------------GAS-SSFSVVP-N-PY-------------------------------
-----P------------------------------------------------------------------
------------------------------------------------------------------------
---------------------------------------------------------T-------GL----T
GG----------V---------TIFVA---------------------------------------------
------------------LYDYEAR-TTEDLS--FKK-----------------------G---ERFQ----
-----IINNT--------------------------------------------------------------
------------------------------------------------------------------------
------------------------------------------------------------------------
------------------------------------------------------------------------
----------------------EGDW------W------------EAR----SI-----------A------
-TGKNGYIP-------SNYVAPAD----------------------SIQ-AE-------------------E
WYFGKMGRKDAERLLLNP-GNQRGIFLVRESETTK-------------------------------------
-------------------------G--AYSLSIRDWDEVRG-D-NVKH----YKIRKL-D-----------
-NG-GYYITTRAPFDTLQKLVKH------------------------------YT-----------------
-------------------------------EHAD---GLCHKLTTVCPT-VK-------PQTQGLA-----
--------------------------------------------------KDAWEIPRESLRLEVKL--GQG
CFGEVWM----------------------------------------------------------------G
TWNG----------------------TTKV------AIKTLKPGTMM-------PEAFLQEAQ---IMKKLR
H---DKL-VPLYAVVSE-EPI-----YIVTEFMAK----------------------------GILLDFLKE
GDGKYLKLPQLVDMAA---------------------------------------------Q----------
---------------I--------ADGMAYIERMNYIHRDLRAANILVGENLVCKIADFGLARLIE------
------------DNEYTARQ-----------------------------------GAKFPIK---WTA----
----------PEAALYGRFTIKSDVWSFGILQTELV--TKGRVPYPG------------------------M
V-----------------------------------------------------------------------
------------------------------------------------------------NREVLEQVER--
--G------------------YR---------------------------MP-------CP----------Q
GCPES---------------LHD-L------MNLC-------------------------------------
--W-----------------KKDP--------DERP------------------------------------
---------------------------------------------------TFEYIQ-------------SF
LED---------------------------------------------------YF----------------
----------TAT--------EP----Q--------------------------------------------
------------------------Y-----------------------------------Q-------P---
---------G-EN---L-------------------------------------------------------
------------------------------------------------------------------------
------------------------------------------------------------------------
------------------------------------------------------------------------
------------------------------------------------------------------------
------------------------------------------------------------------------
------------------------------------------------------------------------
------------------------------------------------------------------------
----------------------------------------------------------------
>XP_012601684.1/1-642 tyrosine-protein kinase Yes isoform X1 [Microcebus murinus]
------------------------------------------------------------------------
------------------------------------------------------------------------
------------------------------------------------------------------------
-MNTILVVVAVLLMGLQ--PQFPRLSSRIVIPVPVSSLGCCQDPTRIRCPNISQSHHS-WDSRQLNSASVSL
RQGWFDLHSQQEAPGPGTGSLPRKEARRERFW----------------------------------------
------------------------------------------------------------------------
---------T-----------------------AFRDDLIMG---------C--------------------
---------------I---------------------------------------------K----------
--S------------KE------N----KSP-----------------------------------------
--A----IK----------------------------------YRTE--N-T-----------PE-------
------------------------------------------------------------------------
------------PV------------ST-----------S---------V---------SH-----------
-----------YG----A-E----------------------------------------------------
------------------------------------------------------------------------
--P---------------------------------------------------------------------
------------------------------------------------------------------------
----S-A--------------------------------------------------------KG-------
---------TS--------------------VNF-------------S------------------------
SL--------------------SIT--------------------------------------------PFG
-----------------------------------G------------------------------------
------------------------------------------------------------------------
------------------------------------------------------------------------
------------------------------------------------------------------------
------------------------------------------------------------------------
------------------------------------------------------------------------
------------------------------------------------------------------------
------------------------------------------------------------------------
------------------------------------------------------------------------
-------------------------------SS--------GVTP----------------FG---------
-------------------------GAS-SSFSVVP-S-SY-------------------------------
-----P------------------------------------------------------------------
------------------------------------------------------------------------
---------------------------------------------------------T-------GL----T
GG----------V---------TIFVA---------------------------------------------
------------------LYDYEAR-TTEDLS--FKK-----------------------G---ERFQ----
-----IINNT--------------------------------------------------------------
------------------------------------------------------------------------
------------------------------------------------------------------------
------------------------------------------------------------------------
----------------------EGDW------W------------EAR----SI-----------A------
-TGKNGYIP-------SNYVAPAD----------------------SIQ-AE-------------------E
WYFGKMGRKDAERLLLNP-GNQRGIFLVRESETTK-------------------------------------
-------------------------G--AYSLSIRDWDEVRG-D-NVKH----YKIRKL-D-----------
-NG-GYYITTRAQFDTLQKLVKH------------------------------YT-----------------
-------------------------------EHAD---GLCHKLTTVCPT-VK-------PQTQGLA-----
--------------------------------------------------KDAWEIPRESLRLEVKL--GQG
CFGEVWM----------------------------------------------------------------G
TWNG----------------------TTKV------AIKTLKPGTMM-------PEAFLQEAQ---IMKKLR
H---DKL-VPLYAVVSE-EPI-----YIVTEFMSK----------------------------GSLLDFLKE
GDGKYLKLPQLVDMAA---------------------------------------------Q----------
---------------I--------ADGMAYIERMNYIHRDLRAANILVGENLVCKIADFGLARLIE------
------------DNEYTARQ-----------------------------------GAKFPIK---WTA----
----------PEAALYGRFTIKSDVWSFGILQTELV--TKGRVPYPG------------------------M
V-----------------------------------------------------------------------
------------------------------------------------------------NREVLEQVER--
--G------------------YR---------------------------MP-------CP----------Q
GCPES---------------LHD-L------MNQC-------------------------------------
--W-----------------KKDP--------DERP------------------------------------
---------------------------------------------------TFEYIQ-------------SF
LED---------------------------------------------------YF----------------
----------TAT--------EP----Q--------------------------------------------
------------------------Y-----------------------------------Q-------P---
---------G-EN---L-------------------------------------------------------
------------------------------------------------------------------------
------------------------------------------------------------------------
------------------------------------------------------------------------
------------------------------------------------------------------------
------------------------------------------------------------------------
------------------------------------------------------------------------
------------------------------------------------------------------------
----------------------------------------------------------------
>KAG9479013.1/1-487 hypothetical protein GDO78_012601 [Eleutherodactylus coqui]
------------------------------------------------------------------------
------------------------------------------------------------------------
------------------------------------------------------------------------
------------------------------------------------------------------------
------------------------------------------------------------------------
------------------------------------------------------------------------
----------------------------------------MG---------C--------------------
---------------I---------------------------------------------K----------
--S------------KE------D----KGP-----------------------------------------
--S----IK----------------------------------YRSE--P-K-----------QE-------
------------------------------------------------------------------------
------------PI---------------------------------------------TQ-----------
-----------YG----G-D-----------------------------P----------------------
------T---------------Q------A--------------A--------------------Q------
-SP---------------------------------------------------------------------
------------------------------------------------------------------------
----A-V--------------------------------------------------------KG-------
---------PP--------------------TNF-------------N------------------------
SH--------------------SMT--------------------------------------------PFG
-----------------------------------G------------------------------------
------------------------------------------------------------------------
------------------------------------------------------------------------
------------------------------------------------------------------------
------------------------------------------------------------------------
------------------------------------------------------------------------
------------------------------------------------------------------------
------------------------------------------------------------------------
------------------------------------------------------------------------
-------------------------------SS--------GMTP----------------FG---------
-------------------------GAT-SLFSPVP-V-PY-------------------------------
-----P------------------------------------------------------------------
------------------------------------------------------------------------
---------------------------------------------------------G-------GL----T
GG----------V---------TVFVA---------------------------------------------
------------------LYDYEAR-TSEDLS--FRK-----------------------G---ERFQ----
-----IINNT--------------------------------------------------------------
------------------------------------------------------------------------
------------------------------------------------------------------------
------------------------------------------------------------------------
----------------------EGDW------W------------EAR----SI-----------A------
-TGKTGYIP-------SNYVAPAD----------------------SIQ-AE-------------------E
WYFGKMGRKDAERLLLSP-GNQRGTFLVRESETTK-------------------------------------
------------------------------------------------------------------------
------------------------------------------------------------------------
-------------------------------EHAD---GLCYRLTTVCPT-VK-------PQTQGLA-----
--------------------------------------------------KDAWEIPRESLRLEVKL--GQG
CFGEVWM----------------------------------------------------------------G
TWNG----------------------TTKV------AIKTLKPGTMM-------PEAFLQEAQ---IMKKLR
H---DKL-VPLYAVVSE-EPI-----YIVTEFMTK----------------------------GSLLDFLKE
GDGKYLKLPQLVDMAA---------------------------------------------Q----------
---------------I--------ADGMAYIERMNYIHRDLRAANILVGDNLVCKIADFGLARLIE------
------------DNEYTARQ-----------------------------------GAKFPIK---WTA----
----------PEAALYGRFTIKSDVWSFGILLTELV--TKGRVPYPG------------------------M
V-----------------------------------------------------------------------
------------------------------------------------------------NREVLEQVER--
--G------------------YR---------------------------MP-------CP----------Q
GCPES---------------LHE-L------MKLC-------------------------------------
--W-----------------KKDP--------DERP------------------------------------
---------------------------------------------------TFEYIQ-------------SF
LED---------------------------------------------------YF----------------
----------TAT--------EP----Q--------------------------------------------
------------------------Y-----------------------------------Q-------P---
---------G-DN---L-------------------------------------------------------
------------------------------------------------------------------------
------------------------------------------------------------------------
------------------------------------------------------------------------
------------------------------------------------------------------------
------------------------------------------------------------------------
------------------------------------------------------------------------
------------------------------------------------------------------------
----------------------------------------------------------------
>XP_036085785.1/1-513 tyrosine-protein kinase Yes isoform X3 [Rousettus aegyptiacus]
------------------------------------------------------------------------
------------------------------------------------------------------------
------------------------------------------------------------------------
-------------------------------MVRLP------------------------------------
------------------------------------------------------------------------
------------------------------------------------------------------------
------------------------WKSL-----AASYDLIMG---------C--------------------
---------------I---------------------------------------------K----------
--S------------KE------N----KSP-----------------------------------------
--A----IK----------------------------------HRTE--N-T-----------TE-------
------------------------------------------------------------------------
------------PV------------ST-----------S---------L---------TH-----------
-----------YG----A-E-----------------------------H----------------------
------T---------------A------T--------------T--------------------P------
-TS---------------------------------------------------------------------
------------------------------------------------------------------------
----A-A--------------------------------------------------------KG-------
---------TS--------------------VNF-------------N------------------------
SL--------------------SMT--------------------------------------------PFG
-----------------------------------G------------------------------------
------------------------------------------------------------------------
------------------------------------------------------------------------
------------------------------------------------------------------------
------------------------------------------------------------------------
------------------------------------------------------------------------
------------------------------------------------------------------------
------------------------------------------------------------------------
------------------------------------------------------------------------
-------------------------------SS--------GVTP----------------FG---------
-------------------------GAS-SSFSVVP-S-SF-------------------------------
-----P------------------------------------------------------------------
------------------------------------------------------------------------
---------------------------------------------------------A-------GL----T
GG----------V---------TIFVA---------------------------------------------
------------------LYDYEAR-TTEDLS--FKK-----------------------G---ERFQ----
-----IINNT--------------------------------------------------------------
------------------------------------------------------------------------
------------------------------------------------------------------------
------------------------------------------------------------------------
----------------------EGDW------W------------EAR----SI-----------A------
-TGKNGYIP-------SNYVAPAD----------------------SIQ-AE-------------------E
WYFGKMGRKDAERLLLNP-GNQRGIFLVRESETTK-------------------------------------
-------------------------G--AFSLSIRDWDEVRG-D-NVKH----YKIRKL-D-----------
-NG-GYYITTRAQFDTLQKLVKH------------------------------YT-----------------
-------------------------------EHAD---GLCHKLTTVCPT-VK-------PQTQGLA-----
--------------------------------------------------KDAWEIPRESLRLEVKL--GQG
CFGEVWM----------------------------------------------------------------G
TWNG----------------------TTKV------AIKTLKPGTMM-------PDAFLQEAQ---IMKKLR
H---DKL-VPLYAVVSE-EPI-----YIVTEFMSK----------------------------GSLLDFLKE
GDGKYLKLPQLVDMAA---------------------------------------------Q----------
---------------I--------ADGMAYIERMNYIHRDLRAANILVGENLVCKIADFGLARLIE------
------------DNEYTARQ----------------------------------------------------
----------------------------------------------G------------------------M
V-----------------------------------------------------------------------
------------------------------------------------------------NREVLEQVER--
--G------------------YR---------------------------MP-------CP----------Q
GCPES---------------LHE-L------MNLC-------------------------------------
--W-----------------KKDP--------DERP------------------------------------
---------------------------------------------------TFEYIQ-------------SF
LED---------------------------------------------------YF----------------
----------TAT--------EP----Q--------------------------------------------
------------------------Y-----------------------------------Q-------P---
---------G-EN---L-------------------------------------------------------
------------------------------------------------------------------------
------------------------------------------------------------------------
------------------------------------------------------------------------
------------------------------------------------------------------------
------------------------------------------------------------------------
------------------------------------------------------------------------
------------------------------------------------------------------------
----------------------------------------------------------------
>XP_007107909.1/1-669 tyrosine-protein kinase Yes isoform X1 [Physeter catodon]
------------------------------------------------------------------------
------------------------------------------------------------------------
------------------------------------------------------------------------
-MSRILVVAAPRSLGWQ--PQFPQLSNGTIIPAPVPPLGRCQNRLRTRCPKTSQSHHY-WESRQQNSASVPS
PGKAGSTYSQQEAPGAGTGSLDRKEARRERFW----------------------------------------
------------------------------------------------------------------------
---------TAIRLVMRVLVTPPGWAEILL---STTKDLIMG---------C--------------------
---------------I---------------------------------------------K----------
--S------------KE------N----KSP-----------------------------------------
--A----IK----------------------------------YRPE--S-T-----------PE-------
------------------------------------------------------------------------
------------PV------------ST-----------S---------V---------SH-----------
-----------YG----A-E-----------------------------H----------------------
------T---------------A------V--------------A--------------------P------
-TS---------------------------------------------------------------------
------------------------------------------------------------------------
----S-T--------------------------------------------------------KS-------
---------TT--------------------VNF-------------S------------------------
NL--------------------SMT--------------------------------------------PFG
-----------------------------------G------------------------------------
------------------------------------------------------------------------
------------------------------------------------------------------------
------------------------------------------------------------------------
------------------------------------------------------------------------
------------------------------------------------------------------------
------------------------------------------------------------------------
------------------------------------------------------------------------
------------------------------------------------------------------------
-------------------------------SS--------GVTP----------------FG---------
-------------------------GAS-SSFSVVP-S-SY-------------------------------
-----P------------------------------------------------------------------
------------------------------------------------------------------------
---------------------------------------------------------A-------GL----T
GG----------V---------TVFVA---------------------------------------------
------------------LYDYEAR-TTEDLS--FKK-----------------------G---ERFQ----
-----IINNT--------------------------------------------------------------
------------------------------------------------------------------------
------------------------------------------------------------------------
------------------------------------------------------------------------
----------------------EGDW------W------------EAR----SI-----------A------
-TGKNGYIP-------SNYVAPAD----------------------SIQ-AE-------------------E
WYFGKMGRKDAERLLLNP-GNQRGIFLVRESETTK-------------------------------------
-------------------------G--AYSLSIRDWDEVRG-D-NVKH----YKIRKL-D-----------
-NG-GYYITTRAQFDTLQKLVKH------------------------------YT-----------------
-------------------------------EHAD---GLCHKLTTVCPT-VK-------PQTQGLA-----
--------------------------------------------------KDAWEIPRESLRLEVKL--GQG
CFGEVWM----------------------------------------------------------------G
TWNG----------------------TTKV------AIKTLKPGTMM-------PEAFLQEAQ---IMKKLR
H---DKL-VPLYAVVSE-EPI-----YIVTEFMSK----------------------------GSLLDFLKE
GDGKYLKLPQLVDMAA---------------------------------------------Q----------
---------------I--------ADGMAYIERMNYIHRDLRAANILVGENLVCKIADFGLARLIE------
------------DNEYTARQ-----------------------------------GAKFPIK---WTA----
----------PEAALYGRFTIKSDVWSFGILQTELV--TKGRVPYPG------------------------M
V-----------------------------------------------------------------------
------------------------------------------------------------NREVLEQVER--
--G------------------YR---------------------------MP-------CP----------Q
GCPES---------------LHE-L------MNLC-------------------------------------
--W-----------------KKDP--------DERP------------------------------------
---------------------------------------------------TFEYIQ-------------SF
LED---------------------------------------------------YF----------------
----------TAT--------EP----Q--------------------------------------------
------------------------Y-----------------------------------Q-------P---
---------G-EN---L-------------------------------------------------------
------------------------------------------------------------------------
------------------------------------------------------------------------
------------------------------------------------------------------------
------------------------------------------------------------------------
------------------------------------------------------------------------
------------------------------------------------------------------------
------------------------------------------------------------------------
----------------------------------------------------------------
>KAF4024895.1/1-456 hypothetical protein G4228_016931 [Cervus hanglu yarkandensis]
------------------------------------------------------------------------
------------------------------------------------------------------------
------------------------------------------------------------------------
------------------------------------------------------------------------
------------------------------------------------------------------------
------------------------------------------------------------------------
----------------------------------------MG---------C--------------------
---------------I---------------------------------------------K----------
--S------------KE------N----KSP-----------------------------------------
--S----IK----------------------------------YRPE--N-P-----------PE-------
------------------------------------------------------------------------
------------PV------------ST-----------G---------V---------SH-----------
-----------YG----A-E-----------------------------H----------------------
------T---------------A------L--------------A--------------------P------
-TS---------------------------------------------------------------------
------------------------------------------------------------------------
----S-T--------------------------------------------------------KS-------
---------TS--------------------VNF-------------G------------------------
SL--------------------SMT--------------------------------------------PFG
-----------------------------------G------------------------------------
------------------------------------------------------------------------
------------------------------------------------------------------------
------------------------------------------------------------------------
------------------------------------------------------------------------
------------------------------------------------------------------------
------------------------------------------------------------------------
------------------------------------------------------------------------
------------------------------------------------------------------------
-------------------------------SS--------AVTP----------------FG---------
-------------------------GAS-SSFSVVP-S-SY-------------------------------
-----P------------------------------------------------------------------
------------------------------------------------------------------------
---------------------------------------------------------A-------GL----T
GG----------V---------TIFVA---------------------------------------------
------------------LYDYEAR-TTEDLS--FKK-----------------------G---ERFQ----
-----IINNT--------------------------------------------------------------
------------------------------------------------------------------------
------------------------------------------------------------------------
------------------------------------------------------------------------
------------------------------------------------------------------------
------------------------------------------------------------------------
WYFGKMGRKDAERLLLNP-GNQRGIFLVRESETTK-------------------------------------
-------------------------G--AYSLSIRDWDEVRG-D-NVKH----YKIRKL-D-----------
-NG-GYYITTRAQFDTLQKLVKH------------------------------YT-----------------
------------------------------------------------------------------------
------------------------------------------------------------------------
-----------------------------------------------------------------------G
TWNG----------------------TTKV------AIKTLKPGTMM-------PEAFLQEAQ---IMKKLR
H---DKL-VPLYAVVSE-EPI-----YIVTEFMSK----------------------------GVLLDFLKE
GDGKYLKLPQLVDMAA---------------------------------------------Q----------
---------------I--------ADGMAYIERMNYIHRDLRAANILVGENLVCKIADFGLARLIE------
------------DNEYTARQ-----------------------------------GAKFPIK---WTA----
----------PEAALYGRFTIKSDVWSFGILQTELV--TKGRVPYPG------------------------M
V-----------------------------------------------------------------------
------------------------------------------------------------NREVLEQVER--
--G------------------YR---------------------------MP-------CP----------Q
GCPES---------------LHE-L------MNLC-------------------------------------
--W-----------------KKDP--------DERP------------------------------------
---------------------------------------------------TFEYIQ-------------SF
LED---------------------------------------------------YF----------------
----------TAT--------EP----Q--------------------------------------------
------------------------Y-----------------------------------Q-------P---
---------G-EN---L-------------------------------------------------------
------------------------------------------------------------------------
------------------------------------------------------------------------
------------------------------------------------------------------------
------------------------------------------------------------------------
------------------------------------------------------------------------
------------------------------------------------------------------------
------------------------------------------------------------------------
----------------------------------------------------------------
>XP_036873998.1/1-653 tyrosine-protein kinase Yes isoform X1 [Manis javanica]
------------------------------------------------------------------------
------------------------------------------------------------------------
------------------------------------------------------------------------
MPRREEVESEPEGWGAREFPPLEVASPGPTVPSSLPPGALDAEVEDGEGPAGLASAH----------RPLPA
TRVAAAETHASAAGGQEVGGSDGSCALILAHW----------------------------------------
------------------------------------------------------------------------
---------WI-------------WTEVMVYPGATRMDLIMG---------C--------------------
---------------I---------------------------------------------K----------
--S------------KE------N----KSP-----------------------------------------
--A----IK----------------------------------YRTE--N-T-----------PE-------
------------------------------------------------------------------------
------------PV------------ST-----------S---------I---------SH-----------
-----------YG----A-E-----------------------------H----------------------
------T---------------A------V--------------T--------------------P------
-SS---------------------------------------------------------------------
------------------------------------------------------------------------
----S-A--------------------------------------------------------KG-------
---------TS--------------------VNF-------------S------------------------
SL--------------------SIT--------------------------------------------PFG
-----------------------------------G------------------------------------
------------------------------------------------------------------------
------------------------------------------------------------------------
------------------------------------------------------------------------
------------------------------------------------------------------------
------------------------------------------------------------------------
------------------------------------------------------------------------
------------------------------------------------------------------------
------------------------------------------------------------------------
-------------------------------SS--------GVTP----------------FG---------
-------------------------GAS-SSFSMVQ-S-SY-------------------------------
-----P------------------------------------------------------------------
------------------------------------------------------------------------
---------------------------------------------------------A-------GL----T
GG----------V---------TIFVA---------------------------------------------
------------------LYDYEAR-TTEDLS--FKK-----------------------G---ERFQ----
-----IINNT--------------------------------------------------------------
------------------------------------------------------------------------
------------------------------------------------------------------------
------------------------------------------------------------------------
----------------------EGDW------W------------EAR----SI-----------A------
-TGKNGYIP-------SNYVAPAD----------------------SIQ-AE-------------------E
WYFGKMGRKDAERLLLNP-GNQRGIFLVRESETTK-------------------------------------
-------------------------G--AYSLSIRDWDEVRG-D-NVKH----YKIRKL-D-----------
-NG-GYYITTRAQFDTLQKLVKH------------------------------YT-----------------
-------------------------------EHAD---GLCHKLTTVCPT-VK-------PQTQGLA-----
--------------------------------------------------KDAWEIPRESLRLEVKL--GQG
CFGEVWM----------------------------------------------------------------G
TWNG----------------------TTKV------AIKTLKPGTMM-------PEAFLQEAQ---IMKKLR
H---DKL-VPLYAVVSE-EPI-----YIVTEFMSK----------------------------GSLLDFLKE
GDGKYLKLPQLVDMAA---------------------------------------------Q----------
---------------I--------ADGMAYIERMNYIHRDLRAANILVGENLVCKIADFGLARLIE------
------------DNEYTARQ-----------------------------------GAKFPIK---WTA----
----------PEAALYGRFTIKSDVWSFGILQTELV--TKGRVPYPG------------------------M
V-----------------------------------------------------------------------
------------------------------------------------------------NREVLEQVER--
--G------------------YR---------------------------MP-------CP----------Q
GCPES---------------LHE-L------MNLC-------------------------------------
--W-----------------KKDP--------DERP------------------------------------
---------------------------------------------------TFEYIQ-------------SF
LED---------------------------------------------------YF----------------
----------TAT--------EP----Q--------------------------------------------
------------------------Y-----------------------------------Q-------P---
---------G-EN---L-------------------------------------------------------
------------------------------------------------------------------------
------------------------------------------------------------------------
------------------------------------------------------------------------
------------------------------------------------------------------------
------------------------------------------------------------------------
------------------------------------------------------------------------
------------------------------------------------------------------------
----------------------------------------------------------------
>XP_036874000.1/1-562 tyrosine-protein kinase Yes isoform X2 [Manis javanica]
------------------------------------------------------------------------
------------------------------------------------------------------------
------------------------------------------------------------------------
------------------------------------------------------------------------
------------------------------------------------------------------------
------------------------------------------------------------------------
----------------------------------------MP------------------------------
-------------------------------------------------------------R----------
---------------RE---EVES----EPE-----------------------------------------
GWG----AR------------------------------------------------------EF-------
------------------------------------------------------------------------
------------PP------------LE-----------V-------------------AS-----------
-----------PG----PTV-----------------------------P----------------------
------S---------------S------L----------PPGALDAEVEDGEGPAGL-------A------
-SA---------------------------------------------------------------------
------------------------------------------------------------------------
---------------------------------------------------------------HR-------
---------PL--------------------PAT-----------RVA------------------------
AA----------------ET--HAS--------------------------------------------AAG
-----------------------------------G------------------------------------
------------------------------------------------------------------------
------------------------------------------------------------------------
------------------------------------------------------------------------
------------------------------------------------------------------------
------------------------------------------------------------------------
------------------------------------------------------------------------
------------------------------------------------------------------------
------------------------------------------------------------------------
----------------------QE----VGGSD--------GSCALILAHWWIWTEVMVYPGA---------
---------------------------------------TR-------------------------------
-----M------------------------------------------------------------------
------------------------------------------------------------------------
---------------------------------------------------------G--------------
-G----------V---------TIFVA---------------------------------------------
------------------LYDYEAR-TTEDLS--FKK-----------------------G---ERFQ----
-----IINNT--------------------------------------------------------------
------------------------------------------------------------------------
------------------------------------------------------------------------
------------------------------------------------------------------------
----------------------EGDW------W------------EAR----SI-----------A------
-TGKNGYIP-------SNYVAPAD----------------------SIQ-AE-------------------E
WYFGKMGRKDAERLLLNP-GNQRGIFLVRESETTK-------------------------------------
-------------------------G--AYSLSIRDWDEVRG-D-NVKH----YKIRKL-D-----------
-NG-GYYITTRAQFDTLQKLVKH------------------------------YT-----------------
-------------------------------EHAD---GLCHKLTTVCPT-VK-------PQTQGLA-----
--------------------------------------------------KDAWEIPRESLRLEVKL--GQG
CFGEVWM----------------------------------------------------------------G
TWNG----------------------TTKV------AIKTLKPGTMM-------PEAFLQEAQ---IMKKLR
H---DKL-VPLYAVVSE-EPI-----YIVTEFMSK----------------------------GSLLDFLKE
GDGKYLKLPQLVDMAA---------------------------------------------Q----------
---------------I--------ADGMAYIERMNYIHRDLRAANILVGENLVCKIADFGLARLIE------
------------DNEYTARQ-----------------------------------GAKFPIK---WTA----
----------PEAALYGRFTIKSDVWSFGILQTELV--TKGRVPYPG------------------------M
V-----------------------------------------------------------------------
------------------------------------------------------------NREVLEQVER--
--G------------------YR---------------------------MP-------CP----------Q
GCPES---------------LHE-L------MNLC-------------------------------------
--W-----------------KKDP--------DERP------------------------------------
---------------------------------------------------TFEYIQ-------------SF
LED---------------------------------------------------YF----------------
----------TAT--------EP----Q--------------------------------------------
------------------------Y-----------------------------------Q-------P---
---------G-EN---L-------------------------------------------------------
------------------------------------------------------------------------
------------------------------------------------------------------------
------------------------------------------------------------------------
------------------------------------------------------------------------
------------------------------------------------------------------------
------------------------------------------------------------------------
------------------------------------------------------------------------
----------------------------------------------------------------
>CAA25063.1/1-663 unnamed protein product [Feline sarcoma virus]
------------------------------------------------------------------------
------------------------------------------------------------------------
----------------------------------------------------------------------MG
QTITTPLSLTLDHWSEVRARAHN-------------------------------------------------
------------------------------------------------------------------------
------------------------------------------------------------------------
----------------------------------------QG---------V--------------------
-------------------------------------------------------------E----------
--V------------RK------K----KWI-----------------------------------------
--T----LC--------------------------------EAEWVMMNVGW-----------PR-------
-----------EGTFSLDNISQVE------------------------------------------------
------------KK------------IF-----------A---------P---------GP-----------
-----------YG----HPD-----------------------------Q----------------------
------V---------------P------Y--------------I--------------------T------
-TWRS-------------------------------------------------------------------
------------------------------------------------------------------------
----LAT--------------------------------------------------------DP-------
---------PS---WVRPFLP----------PPK-----------PPT------------------------
SL----------------PQ--PHSPQPARALCRPAVCRPRPLPPLPPTAMEEEVAALVIDNGSGMCKAGFA
-----------------------------------G------------------------------------
------------------------------------------------------------------------
------------------------------------------------------------------------
------------------------------------------------------------------------
------------------------------------------------------------------------
------------------------------------------------------------------------
------------------------------------------------------------------------
------------------------------------------------------------------------
------------------------------------------------------------------------
----------------------DD----A--PR--------AVFP----------------SI---------
-------------------------VGR-----------PR-------------------------------
-----H------------------------------------------------------------------
------------------------------------------------------------------------
---------------------------------------------------------Q--------------
-G----------V-----------MVG---------------------------------------------
------------------MGQKDSY-VGDEAQ--SKR-----------------------GILTLKYP----
-----IEHGI--------------------------------------------------------------
------------------------------------------------------------------------
------------------------------------------------------------------------
------------------------------------------------------------------------
----------------------VTNWDDMEKIWHHTFYNELRVAPEEH----PVLLTEAPLNPKANREKMTQ
IMFETFNIP-------SNYVAPVD----------------------SIQ-AE-------------------E
WYFGKIGRKDAERQLLSP-GNARGAFLVRESETTK-------------------------------------
-------------------------G--AYSLSIRDWDEARG-D-HVKH----YKIRKL-D-----------
-TG-GYYITTRAQFNSVQELVQH------------------------------YV-----------------
-------------------------------EVND---GLCHLLTAACTT-MK-------PQTMGLA-----
--------------------------------------------------KDAWEISRSSITLQRRL--GTG
CFGDVWL----------------------------------------------------------------G
MWNG----------------------STKV------AVKTLKPGTMS-------PKASLEEAQ---IMKLLR
H---DKL-VQLYAVVPE-EPI-----YIVTEFMCH----------------------------GSLLEFLKD
QEGQDLTLPQLVDMAA---------------------------------------------Q----------
---------------V--------AEGMAYMERMDYIHRDLRAANILVGERLVCKIADFGLARLIE------
------------DNEYNPRQ-----------------------------------GAKFPIK---WTA----
----------PEAALFGRFTIKSDVWSFGILLTELI--SKGRVPYPG------------------------M
N-----------------------------------------------------------------------
------------------------------------------------------------NREVLEQVEH--
--G------------------YH---------------------------MP-------CP----------P
GCPAS---------------LYE-A------MEQT-------------------------------------
--W-----------------RLDP--------EERP------------------------------------
---------------------------------------------------TFEYLQ-------------SF
LED---------------------------------------------------YF----------------
------------N--------GP-------------------------------------------------
------------------------------------------------------------Q-----------
-----------QN-----------------------------------------------------------
------------------------------------------------------------------------
------------------------------------------------------------------------
------------------------------------------------------------------------
------------------------------------------------------------------------
------------------------------------------------------------------------
------------------------------------------------------------------------
------------------------------------------------------------------------
----------------------------------------------------------------
>XP_020668917.1/1-608 tyrosine-protein kinase Fyn-like [Pogona vitticeps]
------------------------------------------------------------------------
------------------------------------------------------------------------
------------------------------------------------------------------------
------------------------------------------------------------------------
------------------------------------------------------------------------
------------------------------------------------------------------------
----------------------------------------MG---------C--------------------
---------------V---------------------------------------------Q----------
--C------------KK---KKAN----KNQ-----------------------------------------
------------------------------------------------------------------------
------------------------------------------------------------------------
------------SN------------GG---------------------SDGTANPTTSSC-----------
-----------YD----P-D-----------------------------P----------------------
-----VQ----------------------------------------------------------PNTFTRI
PDF---------------------------------------------------------------------
------------------------------------------------------------------------
------------------------------------------------------------------------
-------------------------------NNF------------QG------------------------
TP----------------GPSTPAL---------------------------------------------MG
-----------------------------------G------------------------------------
------------------------------------------------------------------------
------------------------------------------------------------------------
------------------------------------------------------------------------
------------------------------------------------------------------------
------------------------------------------------------------------------
------------------------------------------------------------------------
------------------------------------------------------------------------
------------------------------------------------------------------------
----------------------SG----LYPTP--------SLNM-----------HGTGIAG---------
------------------------------------------------------------------------
------------------------------------------------------------------------
------------------------------------------------------------------------
---------------------------------------------------------G--------------
-G----------V---------TLFVA---------------------------------------------
------------------LYDYEAR-TEDDLT--FTK-----------------------G---EKFH----
-----IINNT--------------------------------------------------------------
------------------------------------------------------------------------
------------------------------------------------------------------------
------------------------------------------------------------------------
----------------------EGDW------W------------EAR----SL-----------S------
-TGATGYIP-------SNYVAPVD----------------------SIQ-AE-------------------E
WYFGKIGRKDAERQLLCY-GNARGTFLIRESETTK-------------------------------------
-------------------------G--AYSLSIRDWDEMKG-D-HVKH----YKIRKL-D-----------
-NG-GYYITTRAQFETVQQLVQH------------------------------YI-----------------
-------------------------------ERAA---GLCCRLAVPCHK-GM-------PKLADLSVKT--
--------------------------------------------------KDVWEIPRESLQLIKKL--GNG
QFGEVWM-----------EYNDGLCYLLTKVCPNLKPQTMGLSKDAWEIMRESIRFDKKLGMGCFG-----D
VWMG----------------------KAGVLCMCSPAQSSGEEGTIDIGNPIELPNELIFEGDAGVVHSDFC
H---HTL-LPFLFSVSS-ILIWPCFFYIVTEFMSQ----------------------------GSLLDFLKD
GDGRFLKLPQLVDMAA---------------------------------------------Q----------
---------------I--------AAGMAYIERMNYIHRDLRAANILVGDNLVCKIADFGLARLIE------
------------DNEYTARQ-----------------------------------GAKFPIK---WTA----
----------PEAALYGKFTIKSDVWSFGILLTELV--TKGRVPYPG------------------------M
N-----------------------------------------------------------------------
------------------------------------------------------------NREVLEQVER--
--G------------------YR---------------------------MQ-------CP----------A
NCPPS---------------LHE-L------MVQC-------------------------------------
--W-----------------KKEP--------EERP------------------------------------
---------------------------------------------------TFEYLQ-------------SF
LED---------------------------------------------------YF----------------
----------TAT--------EP----Q--------------------------------------------
------------------------Y-----------------------------------Q-------P---
---------G-DN---Q-------------------------------------------------------
------------------------------------------------------------------------
------------------------------------------------------------------------
------------------------------------------------------------------------
------------------------------------------------------------------------
------------------------------------------------------------------------
------------------------------------------------------------------------
------------------------------------------------------------------------
----------------------------------------------------------------
>XP_028936014.1/1-530 tyrosine-protein kinase Fgr [Ornithorhynchus anatinus]
------------------------------------------------------------------------
------------------------------------------------------------------------
------------------------------------------------------------------------
------------------------------------------------------------------------
------------------------------------------------------------------------
------------------------------------------------------------------------
----------------------------------------MG---------C--------------------
---------------V---------------------------------------------Q----------
--C------------KK---NSEV----GTK-----------------------------------------
-------GE---------------------------------------------------------------
------------------------------------------------------------------------
------------AS------------GS---------------------SDGTGGFAFRDR-----------
-----------YG----P-D-----------------------------P----------------------
----------------------------------------TQTHP--------------------PISTTRI
PDY---------------------------------------------------------------------
------------------------------------------------------------------------
------------------------------------------------------------------------
-------------------------------NNF--------------------------------------
TP----------------SPVTSTF-----------------------------------------------
------------------------------------------------------------------------
------------------------------------------------------------------------
------------------------------------------------------------------------
------------------------------------------------------------------------
------------------------------------------------------------------------
------------------------------------------------------------------------
------------------------------------------------------------------------
------------------------------------------------------------------------
------------------------------------------------------------------------
----------------------MS----TSGLR--------PGAI----------------SG---------
------------------------------------------------------------------------
------------------------------------------------------------------------
------------------------------------------------------------------------
------------------------------------------------------------------------
-G----------A---------TLFIA---------------------------------------------
------------------LYDYEAR-TSEDLS--FSK-----------------------G---EKFH----
-----ILNSA--------------------------------------------------------------
------------------------------------------------------------------------
------------------------------------------------------------------------
------------------------------------------------------------------------
----------------------EGDW------W------------EAR----SL-----------S------
-SGLSGYIP-------SNYVAPMD----------------------SIQ-AE-------------------E
WYFGKIGRKDAERLLLTK-GNPQGAFLIRESETTL-------------------------------------
-------------------------G--AYSLSIRDWDEVKG-D-HVKH----YKIRKL-D-----------
-SG-GYYITTRTQFDTVRELVQH------------------------------YI-----------------
-------------------------------EVND---GLCHLLTKVCVN-MR-------PQTLGLA-----
--------------------------------------------------KDAWEIARESISLDRKL--GMG
CFGDVWM----------------------------------------------------------------G
TWNG----------------------STLV------AVKTLKPGTMS-------PEAFLEEAQ---IMKQLR
H---DKL-VQLYAVVSD-EPI-----YIVTEYMSH----------------------------GSLLDFLKD
GEGQRLRLPQLVDMAA---------------------------------------------Q----------
---------------I--------AAGMAYIERMNYIHRDLRAANILVSDALVCKIADFGLARLIE------
------------DNEYNARQ-----------------------------------GAKFPIK---WTA----
----------PEAALFGRFTIKSDVWSFGILLTELI--SKGRVPYPG------------------------M
N-----------------------------------------------------------------------
------------------------------------------------------------NREVLEQVER--
--G------------------YR---------------------------MP-------CP----------P
GCPPS---------------LYE-M------MEQS-------------------------------------
--W-----------------RADP--------EERP------------------------------------
---------------------------------------------------TFEYLQ-------------AF
LED---------------------------------------------------YF----------------
----------TAT--------EP----Q--------------------------------------------
------------------------Y-----------------------------------Q-------P---
---------G-DA---P-------------------------------------------------------
------------------------------------------------------------------------
------------------------------------------------------------------------
------------------------------------------------------------------------
------------------------------------------------------------------------
------------------------------------------------------------------------
------------------------------------------------------------------------
------------------------------------------------------------------------
----------------------------------------------------------------
>XP_028846549.1/1-558 proto-oncogene tyrosine-protein kinase Yrk-like isoform X1 [Denticeps clupeoides]
------------------------------------------------------------------------
------------------------------------------------------------------------
------------------------------------------------------------------------
------------------------------------------------------------------------
------------------------------------------------------------------------
------------------------------------------------------------------------
----------------------MELVTIVTSLFSIFNSDIMG---------C--------------------
---------------A---------------------------------------------Y----------
--C------------KQ---RKAK----AAE-----------------------------------------
--A----AN---------------------------------------------------------------
------------------------------------------------------------------------
------------SE------------SC-----------DRGGGVQIAAS---------HR-----------
-----------YD----P-E-----------------------------P----------------------
------T---------------QTTGAELI-----------------------------------P------
-NF---------------------------------------------------------------------
------------------------------------------------------------------------
------------------------------------------------------------------------
-------------------------------NNF---SIVGSGSVTNP------------------------
GT-------------------------------------------------------------------NFN
------------------------------------------------------------------------
------------------------------------------------------------------------
------------------------------------------------------------------------
------------------------------------------------------------------------
------------------------------------------------------------------------
------------------------------------------------------------------------
------------------------------------------------------------------------
------------------------------------------------------------------------
------------------------------------------------------------------------
----------------------TS----VTQQR--------GTVI----------------TG---------
------------------------------------------------------------------------
------------------------------------------------------------------------
------------------------------------------------------------------------
---------------------------------------------------------G--------------
-G----------V---------TLFIA---------------------------------------------
------------------LYDYDAR-TEDDLS--FQK-----------------------G---EKFH----
-----IINNS--------------------------------------------------------------
------------------------------------------------------------------------
------------------------------------------------------------------------
------------------------------------------------------------------------
----------------------EGDW------W------------EAR----SL-----------D------
-TGNSGYIP-------SNYVAPVD----------------------SIQ-AE-------------------E
WYFGKIGRKDAERQLLSQ-NNPRGTFLIRESETTK-------------------------------------
-------------------------G--AYSLSIRDWDDVKA-D-HVKH----YKIRKL-D-----------
-ND-GYYITTRTQFDTVQQLVQH------------------------------YT-----------------
-------------------------------ERAA---GLCCRLIGSCRR-GM-------PKLADLSVKT--
--------------------------------------------------KDVWEIPRESLQLTKKL--GNG
QFGEVWM----------------------------------------------------------------G
MWNG----------------------TTKV------AVKTLKPGTMS-------PEAFLDEAQ---IMKRLR
H---DKL-VQLYAVVSE-EPI-----YIITEFMSQ----------------------------GSLLDFLKD
GDGRNLKLPQLVDMAA---------------------------------------------Q----------
---------------I--------AAGMAYIERMNYIHRDLRAANILVGDNLVCKIADFGLARLIE------
------------DNEYTARQ-----------------------------------GAKFPIK---WTA----
----------PEAALFGKFTIKSDVWSFGILLTELI--TKGRVPYPG------------------------M
N-----------------------------------------------------------------------
------------------------------------------------------------NREVLEQVER--
--G------------------YR---------------------------MQ-------SP----------P
GCPAS---------------LHD-L------MLQC-------------------------------------
--W-----------------RGEP--------EERH------------------------------------
---------------------------------------------------TFEYLQ-------------GF
LED---------------------------------------------------YF----------------
----------TST--------EP----Q--------------------------------------------
------------------------Y-----------------------------------Q-------P---
---------G-EN---L-------------------------------------------------------
------------------------------------------------------------------------
------------------------------------------------------------------------
------------------------------------------------------------------------
------------------------------------------------------------------------
------------------------------------------------------------------------
------------------------------------------------------------------------
------------------------------------------------------------------------
----------------------------------------------------------------
>XP_028846554.1/1-503 proto-oncogene tyrosine-protein kinase Yrk-like isoform X4 [Denticeps clupeoides]
------------------------------------------------------------------------
------------------------------------------------------------------------
------------------------------------------------------------------------
------------------------------------------------------------------------
------------------------------------------------------------------------
------------------------------------------------------------------------
----------------------MELVTIVTSLFSIFNSDIMG---------C--------------------
---------------A---------------------------------------------Y----------
--C------------KQRKAKAAE----AAN-----------------------------------------
------------------------------------------------------------------------
------------------------------------------------------------------------
------------SE------------SC-----------DRGGGVQIAAS---------HR-----------
-----------YD----P-E-----------------------------P----------------------
-----TQ----------------------------------------------------------TTGAELI
PNF---------------------------------------------------------------------
------------------------------------------------------------------------
------------------------------------------------------------------------
-------------------------------NNF--------------------------------------
SI----------------VGSGSVT--------------------------------------------NPG
------------------------------------------------------------------------
------------------------------------------------------------------------
------------------------------------------------------------------------
------------------------------------------------------------------------
------------------------------------------------------------------------
------------------------------------------------------------------------
------------------------------------------------------------------------
------------------------------------------------------------------------
------------------------------------------------------------------------
----------------------TNFNTSVTQQR--------GTVI----------------TG---------
------------------------------------------------------------------------
------------------------------------------------------------------------
------------------------------------------------------------------------
---------------------------------------------------------G--------------
-G----------V---------TLFIA---------------------------------------------
------------------LYDYDAR-TEDDLS--FQK-----------------------G---EKFH----
-----IINNS--------------------------------------------------------------
------------------------------------------------------------------------
------------------------------------------------------------------------
------------------------------------------------------------------------
----------------------EGDW------W------------EAR----SL-----------D------
-TGNSGYIP-------SNYVAPVD----------------------SIQ-AE-------------------E
WYFGKIGRKDAERQLLSQ-NNPRGTFLIRESETTK-------------------------------------
-------------------------G--AYSLSIRDWDDVKA-D-HVKH----YKIRKL-D-----------
-ND-GYYITTRTQFDTVQQLVQH------------------------------YT-----------------
------------------------------------------------------------------------
------------------------------------------------------------------------
-----------------------------------------------------------------------G
MWNG----------------------TTKV------AVKTLKPGTMS-------PEAFLDEAQ---IMKRLR
H---DKL-VQLYAVVSE-EPI-----YIITEFMSQ----------------------------GSLLDFLKD
GDGRNLKLPQLVDMAA---------------------------------------------Q----------
---------------I--------AAGMAYIERMNYIHRDLRAANILVGDNLVCKIADFGLARLIE------
------------DNEYTARQ-----------------------------------GAKFPIK---WTA----
----------PEAALFGKFTIKSDVWSFGILLTELI--TKGRVPYPG------------------------M
N-----------------------------------------------------------------------
------------------------------------------------------------NREVLEQVER--
--G------------------YR---------------------------MQ-------SP----------P
GCPAS---------------LHD-L------MLQC-------------------------------------
--W-----------------RGEP--------EERH------------------------------------
---------------------------------------------------TFEYLQ-------------GF
LED---------------------------------------------------YF----------------
----------TST--------EP----Q--------------------------------------------
------------------------Y-----------------------------------Q-------P---
---------G-EN---L-------------------------------------------------------
------------------------------------------------------------------------
------------------------------------------------------------------------
------------------------------------------------------------------------
------------------------------------------------------------------------
------------------------------------------------------------------------
------------------------------------------------------------------------
------------------------------------------------------------------------
----------------------------------------------------------------
>XP_012691563.1/1-537 tyrosine-protein kinase Fgr isoform X1 [Clupea harengus]
------------------------------------------------------------------------
------------------------------------------------------------------------
------------------------------------------------------------------------
------------------------------------------------------------------------
------------------------------------------------------------------------
------------------------------------------------------------------------
----------------------------------------MG---------C--------------------
---------------A---------------------------------------------Y----------
--C------------KQ---RKAA----KVV-----------------------------------------
-------EI---------------------------------------------------------------
------------------------------------------------------------------------
------------AD------------PS---------------------TCDSGTGAVGLR-----------
-----------YC----P-E-----------------------------P----------------------
-----TQ---------------------------------NPGAE--------------------L------
-IP---------------------------------------------------------------------
------------------------------------------------------------------------
---------------------------------------------------------------NF-------
-------------------------------NNF--------------------------------------
PM----------------SS--TQP---------------------------------------------FC
------------------------------PGTAFT------------------------------------
------------------------------------------------------------------------
------------------------------------------------------------------------
------------------------------------------------------------------------
------------------------------------------------------------------------
------------------------------------------------------------------------
------------------------------------------------------------------------
------------------------------------------------------------------------
------------------------------------------------------------------------
----------------------SS----ITQQR--------GTAI----------------TG---------
------------------------------------------------------------------------
------------------------------------------------------------------------
------------------------------------------------------------------------
---------------------------------------------------------G--------------
-G----------V---------TLFIA---------------------------------------------
------------------LYEYDAR-TEDDLS--FCK-----------------------G---EKFH----
-----IINNT--------------------------------------------------------------
------------------------------------------------------------------------
------------------------------------------------------------------------
------------------------------------------------------------------------
----------------------EGDW------W------------EAR----SL-----------D------
-TGNSGYIP-------SNYVAPVD----------------------SIQ-AE-------------------E
WYFGKMGRKDAERQLLSS-NNPRGTFLIRESETTK-------------------------------------
-------------------------G--AYSLSIRDWDDGKG-D-HVKH----YKIRKL-D-----------
-NG-GYYITTRTQFDTVQQLVEH------------------------------YT-----------------
-------------------------------ERAA---GLCCRLMGSCRR-GM-------PKLADLSVKT--
--------------------------------------------------KDVWEIPRESLQLMKKL--GNG
QFGEVWM----------------------------------------------------------------G
MWNG----------------------TTKV------AVKTLKPGTMS-------PEAFLDEAQ---IMKRLR
H---DKL-VQLYAVVSE-EPI-----YIITEFMSQ----------------------------GSLLDFLKD
GEGRNLILPQLVDMAA---------------------------------------------Q----------
---------------I--------AAGMAYIERMNYIHRDLRAANILVGESLVCKIADFGLARLIE------
------------DNEYTARQ-----------------------------------GAKFPIK---WTA----
----------PEAALYGKFTIKSDVWSFGIMLTELI--TKGRVPYPG------------------------M
N-----------------------------------------------------------------------
------------------------------------------------------------NREVLEQVDR--
--G------------------YR---------------------------MP-------CP----------N
GCPPS---------------LHE-L------MVQC-------------------------------------
--W-----------------KKDA--------DERH------------------------------------
---------------------------------------------------TFEHLQ-------------GF
LED---------------------------------------------------YF----------------
----------TAT--------EP----Q--------------------------------------------
------------------------Y-----------------------------------Q-------P---
---------G-ED---L-------------------------------------------------------
------------------------------------------------------------------------
------------------------------------------------------------------------
------------------------------------------------------------------------
------------------------------------------------------------------------
------------------------------------------------------------------------
------------------------------------------------------------------------
------------------------------------------------------------------------
----------------------------------------------------------------
>KAG5264496.1/1-587 hypothetical protein AALO_G00254870 [Alosa alosa]
------------------------------------------------------------------------
------------------------------------------------------------------------
------------------------------------------------------------------------
------------------------------------------------------------------------
------------------------------------------------------------------------
------------------------------------------------------------------------
----------------------------------------MG---------C--------------------
---------------A---------------------------------------------Y----------
--C------------KQ---RKEK----VVD-----------------------------------------
------------------------------------------------------------------------
------------------------------------------------------------------------
------------PS------------PC---------------------DPSSGGVGPKPH-----------
-----------YS----P-D-----------------------------P----------------------
----------------------------------------TQNKG---------------------------
-AE---------------------------------------------------------------------
------------------------------------------------------------------------
---------------------------------------------------------------LI-------
---------PNF-------------------NNF---------PMGST------------------------
QP----------------IS--PGT--------------------------------------------GFP
------------------------------------------------------------------------
------------------------------------------------------------------------
------------------------------------------------------------------------
------------------------------------------------------------------------
------------------------------------------------------------------------
------------------------------------------------------------------------
------------------------------------------------------------------------
------------------------------------------------------------------------
------------------------------------------------------------------------
----------------------SS----MCPQR--------GTAI----------------TG---------
------------------------------------------------------------------------
------------------------------------------------------------------------
------------------------------------------------------------------------
---------------------------------------------------------G--------------
-G----------V---------TLFIA---------------------------------------------
------------------LYDYEAR-TEDDLS--FLK-----------------------G---EKFH----
-----IINNT--------------------------------------------------------------
------------------------------------------------------------------------
------------------------------------------------------------------------
------------------------------------------------------------------------
----------------------EGDW------W------------EAR----SL-----------D------
-TGNSGYIP-------SNYVAPVD----------------------SIQ-AE-------------------E
WYFGKMGRKDAERQLLSA-NNPRGTFLIRESETTK-------------------------------------
-------------------------G--AYSLSIRDWDDGKG-D-HVKH----YKIRKL-D-----------
-NG-GYYITTRTQFDTVQQLVEH------------------------------YT-----------------
-------------------------------ERAA---GLCCRLMGSCRR-GM-------PKLADLSVKTKD
VWEIPRESLQLMKKLGNGQFGEVWMGSNDGLCYYLTIPCPNSTPQTMGLGRDAWEIPRDTLKLNRKL--GAG
CFGDVWM----------------------------------------------------------------G
MWNG----------------------TTKV------AVKTLKPGTMS-------PEAFLDEAQ---IMKRLR
H---DKL-VQLYAVVSE-EPI-----YIITEFMSQ----------------------------GSLLDFLKD
GEGRNLKLPQLVDMAA---------------------------------------------Q----------
---------------I--------AAGMAYIERMNYIHRDLRAANILVGDNLVCKIADFGLARLIE------
------------DNEYTARQ-----------------------------------GAKFPIK---WTA----
----------PEAALFGKFTIKSDVWSFGILLTELI--TKGRVPYPG------------------------M
N-----------------------------------------------------------------------
------------------------------------------------------------NREVLEQVDR--
--G------------------YR---------------------------MP-------SP----------P
GCPAS---------------LHE-L------MLQC-------------------------------------
--W-----------------KKDA--------DERH------------------------------------
---------------------------------------------------TFEYLQ-------------GF
LED---------------------------------------------------YF----------------
----------TAT--------EP----Q--------------------------------------------
------------------------Y-----------------------------------Q-------P---
---------G-ED---L-------------------------------------------------------
------------------------------------------------------------------------
------------------------------------------------------------------------
------------------------------------------------------------------------
------------------------------------------------------------------------
------------------------------------------------------------------------
------------------------------------------------------------------------
------------------------------------------------------------------------
----------------------------------------------------------------
>XP_041932646.1/1-532 tyrosine-protein kinase Fgr isoform X2 [Alosa sapidissima]
------------------------------------------------------------------------
------------------------------------------------------------------------
------------------------------------------------------------------------
------------------------------------------------------------------------
------------------------------------------------------------------------
------------------------------------------------------------------------
----------------------------------------MG------CAYC--------------------
-------------------------------------------------------------K----------
--Q------------RK---EKVV----DPS-----------------------------------------
PCD----PS------------------------------------------------------SG-------
------------------------------------------------------------------------
------------GV------------GP-----------K-------------------PH-----------
-----------YS----P-D-----------------------------P----------------------
-----IQ---------------N------K----------GAELI--------------------P------
-NF---------------------------------------------------------------------
------------------------------------------------------------------------
------------------------------------------------------------------------
-------------------------------NNF-----------PMG------------------------
ST----------------QP--ISP--------------------------------------------GTG
----------------------------------FP------------------------------------
------------------------------------------------------------------------
------------------------------------------------------------------------
------------------------------------------------------------------------
------------------------------------------------------------------------
------------------------------------------------------------------------
------------------------------------------------------------------------
------------------------------------------------------------------------
------------------------------------------------------------------------
----------------------NS----MCPQR--------GTAI----------------TG---------
------------------------------------------------------------------------
------------------------------------------------------------------------
------------------------------------------------------------------------
---------------------------------------------------------G--------------
-G----------V---------TLFIA---------------------------------------------
------------------LYDYEAR-TEDDLS--FLK-----------------------G---EKFH----
-----IINNT--------------------------------------------------------------
------------------------------------------------------------------------
------------------------------------------------------------------------
------------------------------------------------------------------------
----------------------EGDW------W------------EAR----SL-----------D------
-TGNSGYIP-------SNYVAPVD----------------------SIQ-AE-------------------E
WYFGKMGRKDAERQLLSA-NNPRGTFLIRESETTK-------------------------------------
-------------------------G--AYSLSIRDWDDGKG-D-HVKH----YKIRKL-D-----------
-NG-GYYITTRTQFDTVQQLVEH------------------------------YT-----------------
-------------------------------GSND---GLCYYLTTPCPN-ST-------PQTMGLG-----
--------------------------------------------------RDAWEIPRDTLKLNRKL--GAG
CFGDVWM----------------------------------------------------------------G
MWNG----------------------TTKV------AVKTLKPGTMS-------PEAFLDEAQ---IMKRLR
H---DKL-VQLYAVVSE-EPI-----YIITEFMSQ----------------------------GSLLDFLKD
GEGRNLKLPQLVDMAA---------------------------------------------Q----------
---------------I--------AAGMAYIERMNYIHRDLRAANILVGDNLVCKIADFGLARLIE------
------------DNEYTARQ-----------------------------------GAKFPIK---WTA----
----------PEAALFGKFTIKSDVWSFGILLTELI--TKGRVPYPG------------------------M
N-----------------------------------------------------------------------
------------------------------------------------------------NREVLEQVER--
--G------------------YR---------------------------MP-------SP----------P
GCPAS---------------LHE-L------MLQC-------------------------------------
--W-----------------KKDA--------DERH------------------------------------
---------------------------------------------------TFEYLQ-------------GF
LED---------------------------------------------------YF----------------
----------TAT--------EP----Q--------------------------------------------
------------------------Y-----------------------------------Q-------P---
---------G-ED---L-------------------------------------------------------
------------------------------------------------------------------------
------------------------------------------------------------------------
------------------------------------------------------------------------
------------------------------------------------------------------------
------------------------------------------------------------------------
------------------------------------------------------------------------
------------------------------------------------------------------------
----------------------------------------------------------------
>XP_041932647.1/1-480 tyrosine-protein kinase Fgr isoform X3 [Alosa sapidissima]
------------------------------------------------------------------------
------------------------------------------------------------------------
------------------------------------------------------------------------
------------------------------------------------------------------------
------------------------------------------------------------------------
------------------------------------------------------------------------
----------------------------------------MG------CAYC--------------------
-------------------------------------------------------------K----------
--Q------------RK---EKVV----DPS-----------------------------------------
PCD----PS------------------------------------------------------SG-------
------------------------------------------------------------------------
------------GV------------GP-----------K-------------------PH-----------
-----------YS----P-D-----------------------------P----------------------
-----IQ---------------N------K----------GAELI--------------------P------
-NF---------------------------------------------------------------------
------------------------------------------------------------------------
------------------------------------------------------------------------
-------------------------------NNF-----------PMG------------------------
ST----------------QP--ISP--------------------------------------------GTG
----------------------------------FP------------------------------------
------------------------------------------------------------------------
------------------------------------------------------------------------
------------------------------------------------------------------------
------------------------------------------------------------------------
------------------------------------------------------------------------
------------------------------------------------------------------------
------------------------------------------------------------------------
------------------------------------------------------------------------
----------------------NS----MCPQR--------GTAI----------------TG---------
------------------------------------------------------------------------
------------------------------------------------------------------------
------------------------------------------------------------------------
---------------------------------------------------------G--------------
-G----------V---------TLFIA---------------------------------------------
------------------LYDYEAR-TEDDLS--FLK-----------------------G---EKFH----
-----IINNT--------------------------------------------------------------
------------------------------------------------------------------------
------------------------------------------------------------------------
------------------------------------------------------------------------
----------------------EGDW------W------------EAR----SL-----------D------
-TGNSGYIP-------SNYVAPVD----------------------SIQ-AE-------------------E
WYFGKMGRKDAERQLLSA-NNPRGTFLIRESETTK-------------------------------------
-------------------------G--AYSLSIRDWDDGKG-D-HVKH----YKIRKL-D-----------
-NG-GYYITTRTQFDTVQQLVEH------------------------------YT-----------------
------------------------------------------------------------------------
------------------------------------------------------------------------
-----------------------------------------------------------------------G
MWNG----------------------TTKV------AVKTLKPGTMS-------PEAFLDEAQ---IMKRLR
H---DKL-VQLYAVVSE-EPI-----YIITEFMSQ----------------------------GSLLDFLKD
GEGRNLKLPQLVDMAA---------------------------------------------Q----------
---------------I--------AAGMAYIERMNYIHRDLRAANILVGDNLVCKIADFGLARLIE------
------------DNEYTARQ-----------------------------------GAKFPIK---WTA----
----------PEAALFGKFTIKSDVWSFGILLTELI--TKGRVPYPG------------------------M
N-----------------------------------------------------------------------
------------------------------------------------------------NREVLEQVER--
--G------------------YR---------------------------MP-------SP----------P
GCPAS---------------LHE-L------MLQC-------------------------------------
--W-----------------KKDA--------DERH------------------------------------
---------------------------------------------------TFEYLQ-------------GF
LED---------------------------------------------------YF----------------
----------TAT--------EP----Q--------------------------------------------
------------------------Y-----------------------------------Q-------P---
---------G-ED---L-------------------------------------------------------
------------------------------------------------------------------------
------------------------------------------------------------------------
------------------------------------------------------------------------
------------------------------------------------------------------------
------------------------------------------------------------------------
------------------------------------------------------------------------
------------------------------------------------------------------------
----------------------------------------------------------------
>KAF5908641.1/1-510 proto-oncogene tyrosine-protein kinase Yrk-like isoform X1 [Clarias magur]
------------------------------------------------------------------------
------------------------------------------------------------------------
------------------------------------------------------------------------
------------------------------------------------------------------------
------------------------------------------------------------------------
------------------------------------------------------------------------
----------------------------------------MG---------C--------------------
---------------A---------------------------------------------C----------
--C------------KQ------K----KAS-----------------------------------------
--KASAVSY---------------------------------------------------------------
------------------------------------------------------------------------
------------SD------------TC-----------DAVGGTQATDT---------SR-----------
-----------YI----A-D-----------------------------P----------------------
-----TQ-----------------------------------------------------------------
-NS---------------------------------------------------------------------
------------------------------------------------------------------------
----GAG--------------------------------------------------------LI-------
-------------------------------PNF---NDFSNTISSSS------------------------
AF----------------PT--SSF-----------------------------------------------
-----------------------------------P------------------------------------
------------------------------------------------------------------------
------------------------------------------------------------------------
------------------------------------------------------------------------
------------------------------------------------------------------------
------------------------------------------------------------------------
------------------------------------------------------------------------
------------------------------------------------------------------------
------------------------------------------------------------------------
----------------------SN----PSQPR--------SAAI----------------TG---------
------------------------------------------------------------------------
------------------------------------------------------------------------
------------------------------------------------------------------------
---------------------------------------------------------G--------------
-G----------V---------TMFIS---------------------------------------------
------------------LYDYEAR-TEDDLS--FQK-----------------------G---EKFH----
-----IINNT--------------------------------------------------------------
------------------------------------------------------------------------
------------------------------------------------------------------------
------------------------------------------------------------------------
----------------------EGDW------W------------EAR----SL-----------D------
-TGKSGYIP-------SNYVAPVD----------------------SIQ-AE-------------------E
WYFGKMGRKDAERQLLGQ-NNARGTFLIRESETTK-------------------------------------
-------------------------G--AYSLSIKDWDEAKG-D-HVKH----YKIRKL-D-----------
-NG-GYYITTRSQFETVQQLVQH------------------------------YS-----------------
-------------------------------DRAA---GLCCRLMGSCRR-GM-------PKLADLSVKT--
--------------------------------------------------KDVWEIPRESLQLIKKL--GNG
QFGEVWM----------------------------------------------------------------G
MWNG----------------------TTKV------AVKTLKPGTMS-------PEAFLDEAQ---IMKRLR
H---DKL-VQLYAVVSE-EPI-----YIITEFMSQ----------------------------GSLLDFLKD
GDGRNLKLPQLVDMAA---------------------------------------------Q----------
---------------I--------AAGMAYIERMNYIHRDLRAANILVGDSLVCKIADFGLARLIE------
------------DNEYTARQ-----------------------------------GAKFPIK---WTA----
----------PEAALYGKFTIKSDVWSFGILLTELI--TKGRVPYPG------------------------L
S-----------------------------------------------------------------------
------------------------------------------------------------------------
--G-----------------------------------------------IS-------------------A
RVNAA---------------VLE---------EGC-------------------------------------
--------------------RRAP--------HLRV------------------------------------
---------------------------------------------------PAGLPG-------------GL
L-----------------------------------------------------YR----------------
------------------------------------------------------------------------
------------------------Y-----------------------------------------------
------------------------------------------------------------------------
------------------------------------------------------------------------
------------------------------------------------------------------------
------------------------------------------------------------------------
------------------------------------------------------------------------
------------------------------------------------------------------------
------------------------------------------------------------------------
------------------------------------------------------------------------
----------------------------------------------------------------
>XP_030644569.1/1-529 tyrosine-protein kinase Fgr isoform X1 [Chanos chanos]
------------------------------------------------------------------------
------------------------------------------------------------------------
------------------------------------------------------------------------
------------------------------------------------------------------------
------------------------------------------------------------------------
------------------------------------------------------------------------
----------------------------------------MG---------C--------------------
---------------T---------------------------------------------C----------
--C------------KQ------K----KAS-----------------------------------------
--KAADSSN---------------------------------------------------------------
------------------------------------------------------------------------
------------MD------------TC-------------------------------GS-----------
-----------GGGAQVP-D-----------------------------P----------------------
-----SR--------------------------------YIPDPT---------------------------
-SV---------------------------------------------------------------------
------------------------------------------------------------------------
---------------------------------------------------------------LI-------
-------------------------------PNF--------------------------------------
NE----------------PS--QTF--------------------------------------------PFP
-----------------------------------P------------------------------------
------------------------------------------------------------------------
------------------------------------------------------------------------
------------------------------------------------------------------------
------------------------------------------------------------------------
------------------------------------------------------------------------
------------------------------------------------------------------------
------------------------------------------------------------------------
------------------------------------------------------------------------
----------------------SN----NNQTR--------SAAI----------------TG---------
------------------------------------------------------------------------
------------------------------------------------------------------------
------------------------------------------------------------------------
---------------------------------------------------------G--------------
-G----------V---------TLFIA---------------------------------------------
------------------LYGYEAR-TEDDLS--FQK-----------------------G---EKFH----
-----IINNS--------------------------------------------------------------
------------------------------------------------------------------------
------------------------------------------------------------------------
------------------------------------------------------------------------
----------------------EGDW------W------------EAR----SL-----------D------
-TGKTGYIP-------SNYVAPVD----------------------SIQ-AE-------------------E
WYFGKMGRKDAERQLLCQ-NNPRGTFLIRESETTK-------------------------------------
-------------------------G--AYSLSIRDWDDTKG-D-HVKH----YKIRKL-D-----------
-SG-GYYITTRTQFDTIQELVQH------------------------------YT-----------------
-------------------------------ERAA---GLCCRLIGSCRR-GM-------PKLADLSVKT--
--------------------------------------------------KDVWEIPRESLQLTKKL--GNG
QFGEVWM----------------------------------------------------------------G
MWNG----------------------TTKV------AVKTLKPGTMS-------PEAFLDEAQ---IMKRLR
H---DKL-VQLYAVVSE-EPI-----YIITEFMSQ----------------------------GSLLDFLKD
GDGRNLKLPQLVDMGA---------------------------------------------Q----------
---------------I--------AAGMAYIEKMNYIHRDLRAANILVGDNLVCKIADFGLARLIE------
------------DNEYTARQ-----------------------------------GAKFPIK---WTA----
----------PEAALYGKFTIKSDVWSFGILLTELI--TKGRVPYPG------------------------M
N-----------------------------------------------------------------------
------------------------------------------------------------NREVLEQVER--
--G------------------YR---------------------------MP-------CP----------Q
GCPAS---------------LHE-L------MVQC-------------------------------------
--W-----------------KKEA--------DERH------------------------------------
---------------------------------------------------TFEYLQ-------------GF
LED---------------------------------------------------YF----------------
----------TAT--------EP----Q--------------------------------------------
------------------------Y-----------------------------------Q-------P---
---------G-EN---L-------------------------------------------------------
------------------------------------------------------------------------
------------------------------------------------------------------------
------------------------------------------------------------------------
------------------------------------------------------------------------
------------------------------------------------------------------------
------------------------------------------------------------------------
------------------------------------------------------------------------
----------------------------------------------------------------
>XP_026785949.1/1-538 tyrosine-protein kinase Fgr isoform X2 [Pangasianodon hypophthalmus]
------------------------------------------------------------------------
------------------------------------------------------------------------
------------------------------------------------------------------------
------------------------------------------------------------------------
------------------------------------------------------------------------
------------------------------------------------------------------------
----------------------------------------MG---------C--------------------
---------------A---------------------------------------------C----------
--C------------KQ---RKAS----KVS-----------------------------------------
--T----VS---------------------------------------------------------------
------------------------------------------------------------------------
------------YG------------DTCDAGCGAQVTDS-------------------SR-----------
-----------YI----P-D-----------------------------P----------------------
------T----------------------------------------------------------H------
-NS---------------------------------------------------------------------
------------------------------------------------------------------------
----GAG--------------------------------------------------------LI-------
-------------------------------PNF---NDFPSTISSSS------------------------
AF----------------PA--SSF-----------------------------------------------
-----------------------------------P------------------------------------
------------------------------------------------------------------------
------------------------------------------------------------------------
------------------------------------------------------------------------
------------------------------------------------------------------------
------------------------------------------------------------------------
------------------------------------------------------------------------
------------------------------------------------------------------------
------------------------------------------------------------------------
----------------------SN----PSQPR--------STAI----------------TG---------
------------------------------------------------------------------------
------------------------------------------------------------------------
------------------------------------------------------------------------
---------------------------------------------------------G--------------
-G----------V---------TLFIA---------------------------------------------
------------------LYEYDAR-TEDDLS--FQK-----------------------G---EKFH----
-----IINNT--------------------------------------------------------------
------------------------------------------------------------------------
------------------------------------------------------------------------
------------------------------------------------------------------------
----------------------EGDW------W------------EAR----SL-----------D------
-TGKSGYIP-------SNYVAPVD----------------------SIQ-AE-------------------E
WYFGKMGRKDAERQLLGQ-NNPRGTFLIRESETTK-------------------------------------
-------------------------G--AYSLSIRDWDEAKG-D-HVKH----YKIRKL-D-----------
-NG-GYYITTRSQFETVQQLVQH------------------------------YS-----------------
-------------------------------GNHD---GLCYYLTTPCPN-ST-------PQTLGLG-----
--------------------------------------------------KDAWEIPRDTLQLKRKL--GQG
CFGDVWM----------------------------------------------------------------G
MWNG----------------------TTKV------AVKTLKPGTMS-------PEAFLDEAQ---IMKRLR
H---DKL-VQLYAVVSE-EPI-----YIITEFMSQ----------------------------GSLLDFLKD
GEGRNLKLPQLVDMAA---------------------------------------------Q----------
---------------I--------AAGMAYIERMNYIHRDLRAANILVGDSLVCKIADFGLARLIE------
------------DNEYTARQ-----------------------------------GAKFPIK---WTA----
----------PEAALYGKFTIKSDVWSFGILLTELI--TKGRVPYPG------------------------M
N-----------------------------------------------------------------------
------------------------------------------------------------NREVLEQVER--
--G------------------YR---------------------------MP-------CP----------Q
GCPAS---------------LHD-L------MLQC-------------------------------------
--W-----------------RKDP--------DERH------------------------------------
---------------------------------------------------TFEYLQ-------------GF
LED---------------------------------------------------YF----------------
----------TAT--------EP----Q--------------------------------------------
------------------------Y-----------------------------------Q-------P---
---------G-ED---L-------------------------------------------------------
------------------------------------------------------------------------
------------------------------------------------------------------------
------------------------------------------------------------------------
------------------------------------------------------------------------
------------------------------------------------------------------------
------------------------------------------------------------------------
------------------------------------------------------------------------
----------------------------------------------------------------
>KAG7317053.1/1-705 hypothetical protein KOW79_019351 [Hemibagrus wyckioides]
------------------------------------------------------------------------
------------------------------------------------------------------------
------------------------------------------------------------------------
------------------------------------------------------------------------
------------------------------------------------------------------------
MDILHYCTLFMRFDTTYHAWTGVESYELSSPCKRWTGARAYFSPSGHSANASAVRAGVLPKSGIANTRICTS
GSKEVPSGRCYFFLKSAVLSLGQKLCFQGDERYSVKIKISMG---------C--------------------
---------------A---------------------------------------------C----------
--C------------KQ------R----KAS-----------------------------------------
--KASTVSY---------------------------------------------------------------
------------------------------------------------------------------------
------------GD------------TC-----------NAGSGAQMTES---------SR-----------
-----------YI----A-D-----------------------------P----------------------
-----TH----------------------------------------------------------NSGVGLI
PNF---------------------------------------------------------------------
------------------------------------------------------------------------
------------------------------------------------------------------------
-------------------------------NDF--------------------------------------
PN----------------TISSSSS---------------------------------------------FP
-----------------------------------A------------------------------------
------------------------------------------------------------------------
------------------------------------------------------------------------
------------------------------------------------------------------------
------------------------------------------------------------------------
------------------------------------------------------------------------
------------------------------------------------------------------------
------------------------------------------------------------------------
------------------------------------------------------------------------
----------------------SSFPSNPSQPR--------STAI----------------TG---------
------------------------------------------------------------------------
------------------------------------------------------------------------
------------------------------------------------------------------------
---------------------------------------------------------G--------------
-G----------V---------TLFIA---------------------------------------------
------------------LYEYDAR-TEDDLS--FQK-----------------------G---EKFH----
-----IINNT--------------------------------------------------------------
------------------------------------------------------------------------
------------------------------------------------------------------------
------------------------------------------------------------------------
----------------------EGDW------W------------EAR----SL-----------D------
-TGKSGYIP-------SNYVAPVD----------------------SIQ-AE-------------------E
WYFGKMGRKDAERQLLGQ-SNPRGTFLIRESETTK-------------------------------------
-------------------------G--AYSLSIRDWDEAKG-E-HVKH----YKIRKL-D-----------
-NG-GYYITTRSQFETVQQLVQH------------------------------YS-----------------
-------------------------------DRAA---GLCCRLMGSCRR-GM-------PKLADLSVKTKD
VWEIPRESLQLIKKLGNGQFGEVWMGTHDGLCYYLTNPCPTTIPQTLGLGKDAWEIPRDTLQLKRKL--GQG
CFGDVWM----------------------------------------------------------------G
MWNG----------------------TTKV------AVKTLKPGTMS-------PEAFLDEAQ---IMKRLR
H---DKL-VQLYAVVSE-EPI-----YIITEFMSQ----------------------------GSLLDFLKD
GDGKNLKLPQLVDMAA---------------------------------------------Q----------
---------------I--------AAGMAYIERMNYIHRDLRAANILVGDSLVCKIADFGLARLIE------
------------DNEYTARQ-----------------------------------GAKFPIK---WTA----
----------PEAALYGKFTIKSDVWSFGILLTELI--TKGRVPYPG------------------------M
N-----------------------------------------------------------------------
------------------------------------------------------------NREVLEQVER--
--G------------------YR---------------------------MP-------CP----------Q
GCPAS---------------LHE-L------MLQC-------------------------------------
--W-----------------RKDA--------DERH------------------------------------
---------------------------------------------------TFEYLQ-------------GF
LED---------------------------------------------------YF----------------
----------TAT--------EP----Q--------------------------------------------
------------------------Y-----------------------------------Q-------P---
---------G-ED---L-------------------------------------------------------
------------------------------------------------------------------------
------------------------------------------------------------------------
------------------------------------------------------------------------
------------------------------------------------------------------------
------------------------------------------------------------------------
------------------------------------------------------------------------
------------------------------------------------------------------------
----------------------------------------------------------------
>XP_026883298.2/1-574 tyrosine-protein kinase Fgr isoform X1 [Electrophorus electricus]
------------------------------------------------------------------------
------------------------------------------------------------------------
------------------------------------------------------------------------
------------------------------------------------------------------------
------------------------------------------------------------------------
------------------------------------------------------------------------
----MLCLRERTSLSSEGERESQPENHKGDELCFVTIKTIMG---------C--------------------
---------------A---------------------------------------------C----------
--C------------KL------R----KAP-----------------------------------------
--KASTVSN---------------------------------------------------------------
------------------------------------------------------------------------
------------AD------------SC---------------------DQGGVVAATDPR-----------
-----------YI----A-H-----------------------------P----------------------
-----TQ----------------------------------------------------------NLNAGLI
PNF---------------------------------------------------------------------
------------------------------------------------------------------------
------------------------------------------------------------------------
-------------------------------NDF--------------------------------------
PN----------------LSSGCGG---------------------------------------------FA
-----------------------------------S------------------------------------
------------------------------------------------------------------------
------------------------------------------------------------------------
------------------------------------------------------------------------
------------------------------------------------------------------------
------------------------------------------------------------------------
------------------------------------------------------------------------
------------------------------------------------------------------------
------------------------------------------------------------------------
----------------------SNFPSNPTQPR--------STAV----------------TG---------
------------------------------------------------------------------------
------------------------------------------------------------------------
------------------------------------------------------------------------
------------------------------------------------------------------------
------------V---------TLFIA---------------------------------------------
------------------LYDYDAR-TEDDLT--FQK-----------------------G---EKFH----
-----IINNT--------------------------------------------------------------
------------------------------------------------------------------------
------------------------------------------------------------------------
------------------------------------------------------------------------
----------------------EGDW------W------------EAR----SL-----------D------
-TGNSGYIP-------SNYVAPVD----------------------SIQ-AE-------------------E
WYFGKMGRKDAERQLLAQ-NNPRGTFLIRESETTK-------------------------------------
-------------------------G--AYSLSIRDWDDAKG-D-HVKH----YKIRKL-D-----------
-NG-GYYITTRSQFETVQQLVEH------------------------------YS-----------------
-------------------------------DRAA---GLCCRLIGSCRR-GM-------PKLADLSVKT--
--------------------------------------------------KDVWEIPRESLQLIKKL--GNG
QFGEVWM----------------------------------------------------------------G
MWNG----------------------TTKV------AVKTLKPGTMS-------PEAFLDEAQ---IMKRLR
H---DKL-VQLYAVVSE-EPI-----YIITEYMSQ----------------------------GSLLDFLKD
GEGRSLKLPQLVDMAA---------------------------------------------Q----------
---------------I--------AAGMAYIERMNYIHRDLRAANILVGDSLVCKIADFGLARLIE------
------------DNEYTARQ-----------------------------------GAKFPIK---WTA----
----------PEAALYGKFTIKSDVWSFGILLTELI--TKGRVPYPG------------------------M
N-----------------------------------------------------------------------
------------------------------------------------------------NREVLEQVER--
--G------------------YR---------------------------MP-------CP----------Q
GCPAS---------------LHE-L------MLQC-------------------------------------
--W-----------------RKDP--------DERH------------------------------------
---------------------------------------------------TFEYLQ-------------GF
LED---------------------------------------------------YF----------------
----------TAT--------EP----Q--------------------------------------------
------------------------Y-----------------------------------Q-------P---
---------G-ED---L-------------------------------------------------------
------------------------------------------------------------------------
------------------------------------------------------------------------
------------------------------------------------------------------------
------------------------------------------------------------------------
------------------------------------------------------------------------
------------------------------------------------------------------------
------------------------------------------------------------------------
----------------------------------------------------------------
>XP_026883302.2/1-519 tyrosine-protein kinase Fgr isoform X4 [Electrophorus electricus]
------------------------------------------------------------------------
------------------------------------------------------------------------
------------------------------------------------------------------------
------------------------------------------------------------------------
------------------------------------------------------------------------
------------------------------------------------------------------------
----MLCLRERTSLSSEGERESQPENHKGDELCFVTIKTIMG---------C--------------------
---------------A---------------------------------------------C----------
--C------------KL------R----KAP-----------------------------------------
--KASTVSN---------------------------------------------------------------
------------------------------------------------------------------------
------------AD------------SC---------------------DQGGVVAATDPR-----------
-----------YI----A-H-----------------------------P----------------------
-----TQ----------------------------------------------------------NLNAGLI
PNF---------------------------------------------------------------------
------------------------------------------------------------------------
------------------------------------------------------------------------
-------------------------------NDF--------------------------------------
PN----------------LSSGCGG---------------------------------------------FA
-----------------------------------S------------------------------------
------------------------------------------------------------------------
------------------------------------------------------------------------
------------------------------------------------------------------------
------------------------------------------------------------------------
------------------------------------------------------------------------
------------------------------------------------------------------------
------------------------------------------------------------------------
------------------------------------------------------------------------
----------------------SNFPSNPTQPR--------STAV----------------TG---------
------------------------------------------------------------------------
------------------------------------------------------------------------
------------------------------------------------------------------------
------------------------------------------------------------------------
------------V---------TLFIA---------------------------------------------
------------------LYDYDAR-TEDDLT--FQK-----------------------G---EKFH----
-----IINNT--------------------------------------------------------------
------------------------------------------------------------------------
------------------------------------------------------------------------
------------------------------------------------------------------------
----------------------EGDW------W------------EAR----SL-----------D------
-TGNSGYIP-------SNYVAPVD----------------------SIQ-AE-------------------E
WYFGKMGRKDAERQLLAQ-NNPRGTFLIRESETTK-------------------------------------
-------------------------G--AYSLSIRDWDDAKG-D-HVKH----YKIRKL-D-----------
-NG-GYYITTRSQFETVQQLVEH------------------------------YS-----------------
------------------------------------------------------------------------
------------------------------------------------------------------------
-----------------------------------------------------------------------G
MWNG----------------------TTKV------AVKTLKPGTMS-------PEAFLDEAQ---IMKRLR
H---DKL-VQLYAVVSE-EPI-----YIITEYMSQ----------------------------GSLLDFLKD
GEGRSLKLPQLVDMAA---------------------------------------------Q----------
---------------I--------AAGMAYIERMNYIHRDLRAANILVGDSLVCKIADFGLARLIE------
------------DNEYTARQ-----------------------------------GAKFPIK---WTA----
----------PEAALYGKFTIKSDVWSFGILLTELI--TKGRVPYPG------------------------M
N-----------------------------------------------------------------------
------------------------------------------------------------NREVLEQVER--
--G------------------YR---------------------------MP-------CP----------Q
GCPAS---------------LHE-L------MLQC-------------------------------------
--W-----------------RKDP--------DERH------------------------------------
---------------------------------------------------TFEYLQ-------------GF
LED---------------------------------------------------YF----------------
----------TAT--------EP----Q--------------------------------------------
------------------------Y-----------------------------------Q-------P---
---------G-ED---L-------------------------------------------------------
------------------------------------------------------------------------
------------------------------------------------------------------------
------------------------------------------------------------------------
------------------------------------------------------------------------
------------------------------------------------------------------------
------------------------------------------------------------------------
------------------------------------------------------------------------
----------------------------------------------------------------
>XP_026087503.1/1-524 proto-oncogene tyrosine-protein kinase Yrk-like isoform X2 [Carassius auratus]
------------------------------------------------------------------------
------------------------------------------------------------------------
------------------------------------------------------------------------
------------------------------------------------------------------------
------------------------------------------------------------------------
------------------------------------------------------------------------
----------------------------------------MG---------C--------------------
---------------I---------------------------------------------C----------
--C------------KQ---RKAS----KAV-----------------------------------------
-------SN---------------------------------------------------------------
------------------------------------------------------------------------
------------SN------------SC-----------D-------------------TG-----------
-----------FGTQASE-------------------------------P----------------------
------S----------------------------------------------------------RYIVDPT
FST---------------------------------------------------------------------
------------------------------------------------------------------------
----GLI-----------------------------------------------------------------
---------PNF-------------------NDF--------------------------------------
PN----------------SV--PSS-----------------------------------------------
-----------------------------------T------------------------------------
------------------------------------------------------------------------
------------------------------------------------------------------------
------------------------------------------------------------------------
------------------------------------------------------------------------
------------------------------------------------------------------------
------------------------------------------------------------------------
------------------------------------------------------------------------
------------------------------------------------------------------------
----------------------LN----PSRPA--------LITG---------------------------
------------------------------------------------------------------------
------------------------------------------------------------------------
------------------------------------------------------------------------
---------------------------------------------------------G--------------
-G----------V---------TLFIA---------------------------------------------
------------------LYDYDAR-TEDDLS--FQK-----------------------G---EKFH----
-----IINNT--------------------------------------------------------------
------------------------------------------------------------------------
------------------------------------------------------------------------
------------------------------------------------------------------------
----------------------EGDW------W------------EAR----SL-----------D------
-TGKSGYIP-------SNYVAPVD----------------------SIQ-AE-------------------E
WYFGKMGRKDAERQLLAE-NNPRGTFLIRESETTI-------------------------------------
-------------------------G--AYSLSIRDWDDAKG-D-HVKH----YKIRKL-D-----------
-NG-GYYITTRTQFDTVQELVVH------------------------------YT-----------------
-------------------------------GSND---GLCCYLTKACPN-AT-------PQTMGLG-----
--------------------------------------------------RDAWEIARDTLKLNRKL--GQG
CFGDVWM----------------------------------------------------------------G
MWNG----------------------TTKV------AVKTLKPGTMS-------PEAFLDEAQ---IMKRLR
H---DKL-VQLYAVVSE-EPI-----YIITEFMTQ----------------------------GSLLDFLKD
GDGRNLKLPQLVDMAA---------------------------------------------Q----------
---------------I--------AAGMAYIERMNYIHRDLRAANILVGDGLVCKIADFGLARLIE------
------------DNEYTARQ-----------------------------------GAKFPIK---WTA----
----------PEAALYGKFTIKSDVWSFGILLTELI--TKGRVPYPG------------------------M
N-----------------------------------------------------------------------
------------------------------------------------------------NREVLEQVER--
--G------------------YR---------------------------MP-------VP----------Q
GCPAS---------------LHE-L------MLQC-------------------------------------
--W-----------------RKDP--------DERH------------------------------------
---------------------------------------------------TFEYLQ-------------GF
LED---------------------------------------------------YF----------------
----------TAT--------EP----Q--------------------------------------------
------------------------Y-----------------------------------Q-------P---
---------G-EN---L-------------------------------------------------------
------------------------------------------------------------------------
------------------------------------------------------------------------
------------------------------------------------------------------------
------------------------------------------------------------------------
------------------------------------------------------------------------
------------------------------------------------------------------------
------------------------------------------------------------------------
----------------------------------------------------------------
>ROL48686.1/1-612 Tyrosine-protein kinase Fyn [Anabarilius grahami]
------------------------------------------------------------------------
------------------------------------------------------------------------
------------------------------------------------------------------------
------------------------------------------------------------------------
------------------------------------------------------------------------
------------------------------------------------------------------------
----------------------------------------MG---------C--------------------
---------------A---------------------------------------------C----------
--C------------KQ------R----KAS-----------------------------------------
--KAVSNPN---------------------------------------------------------------
------------------------------------------------------------------------
--------------------------SC-----------DTGNGTQASDP---------SR-----------
-----------YI----P-D-----------------------------P----------------------
-----TF---------------------------------NPGTG---------------------------
------------------------------------------------------------------------
------------------------------------------------------------------------
---------------------------------------------------------------MI-------
-------------------------------PNF--------------------------------------
ND----------------------------------------------------------------------
------------------------------------------------------------------------
------------------------------------------------------------------------
------------------------------------------------------------------------
------------------------------------------------------------------------
------------------------------------------------------------------------
------------------------------------------------------------------------
------------------------------------------------------------------------
------------------------------------------------------------------------
------------------------------------------------------------------------
----------------------FSNLMPAPSSR--------PAAI----------------TG---------
------------------------------------------------------------------------
------------------------------------------------------------------------
------------------------------------------------------------------------
---------------------------------------------------------G--------------
-G----------V---------TLFLA---------------------------------------------
------------------LYDYDAR-TEDDLS--FQK-----------------------G---EKFH----
-----IINNT--------------------------------------------------------------
------------------------------------------------------------------------
------------------------------------------------------------------------
------------------------------------------------------------------------
----------------------EGDW------W------------EAR----SL-----------D------
-TGNSGYIP-------SNYVAPVD----------------------SIQ-AE-------------------E
WYFGKMGRKDAERQLLAQ-NNPRGTFLIRESETTK-------------------------------------
-------------------------G--AYSLSIRDWDDAKG-D-HVKH----YKIRKL-D-----------
-NG-GYYITTRTQFDTVPQLVEH------------------------------YR-----------------
-------------------------------ERAA---GLCCRLIGSCRR-GM-------PKLADLSVKTKD
VWEIPRESLQLIKKLGNGQFGEVWMGSNDGLCCYLTKACPNSTPQTLGLGRDAWEIARETLQLNRKL--GQG
CFGDVWM------------------------------DTSTSVSPYPFSHPLNIAMSEQFFRLCLTPFLCVG
MWNG----------------------TTKV------AVKTLKPGTMS-------PEAFLDEAQ---IMKRLR
H---DKL-VQLYAVVSE-EPI-----YIITEFMTQ----------------------------GSLLDFLKD
GDGRNLKLPQLVDMAA---------------------------------------------Q----------
---------------I--------ASGMAYIERMNYIHRDLRAANILVGDGLVCKIADFGLARLIE------
------------DNEYTARQ-----------------------------------GAKFPIK---WTA----
----------PEAALYGKFTIKSDVWSFGILLTELI--TKGRVPYPG------------------------M
N-----------------------------------------------------------------------
------------------------------------------------------------NREVLEQVER--
--G------------------YR---------------------------MP-------VP----------Q
GCPAS---------------LHE-L------MLQC-------------------------------------
--W-----------------RKDP--------DERH------------------------------------
---------------------------------------------------TFEYLQ-------------SF
LED---------------------------------------------------YF----------------
----------TAT--------EP----Q--------------------------------------------
------------------------Y-----------------------------------Q-------P---
---------G-EN---L-------------------------------------------------------
------------------------------------------------------------------------
------------------------------------------------------------------------
------------------------------------------------------------------------
------------------------------------------------------------------------
------------------------------------------------------------------------
------------------------------------------------------------------------
------------------------------------------------------------------------
----------------------------------------------------------------
>XP_043073377.1/1-472 tyrosine-protein kinase Fgr isoform X3 [Puntigrus tetrazona]
------------------------------------------------------------------------
------------------------------------------------------------------------
------------------------------------------------------------------------
------------------------------------------------------------------------
------------------------------------------------------------------------
------------------------------------------------------------------------
----------------------------------------MG---------C--------------------
---------------A---------------------------------------------C----------
--C------------KQ------R----KAS-----------------------------------------
--KAVSSPN---------------------------------------------------------------
------------------------------------------------------------------------
--------------------------SC-----------DTGNGTQASEP---------SR-----------
-----------YI----A-D-----------------------------P----------------------
-----TF---------------------------------NSGMI--------------------P------
-NF---------------------------------------------------------------------
------------------------------------------------------------------------
------------------------------------------------------------------------
-------------------------------NDF--------------------------------------
ST----------------PAPSSNF-----------------------------------------------
------------------------------------------------------------------------
------------------------------------------------------------------------
------------------------------------------------------------------------
------------------------------------------------------------------------
------------------------------------------------------------------------
------------------------------------------------------------------------
------------------------------------------------------------------------
------------------------------------------------------------------------
------------------------------------------------------------------------
----------------------------NTSRP--------APIT----------------GG---------
------------------------------------------------------------------------
------------------------------------------------------------------------
------------------------------------------------------------------------
------------------------------------------------------------------------
-G----------V---------MHFIA---------------------------------------------
------------------LYDYDAR-TEDDLS--FQK-----------------------G---EKFH----
-----IINST--------------------------------------------------------------
------------------------------------------------------------------------
------------------------------------------------------------------------
------------------------------------------------------------------------
----------------------EGDW------W------------EAR----SL-----------D------
-TGKSGYIP-------SNYVAPVD----------------------SIQ-AE-------------------E
WYFGKMGRKDAERQLLAQ-NNPRGTFLIRESETTK-------------------------------------
-------------------------G--AYSLSIRDWDDAKG-E-HVKH----YKIRKL-D-----------
-NG-GYYITTRTQFDTVQELVEH------------------------------YT-----------------
------------------------------------------------------------------------
------------------------------------------------------------------------
-----------------------------------------------------------------------G
MWNG----------------------TTKV------AVKTLKPGTMS-------PEAFLDEAQ---IMKRLR
H---DKL-VQLYAVVSE-EPI-----YIITEFMSQ----------------------------GSLLDFLKD
GDGRNLKLPQLVDMAA---------------------------------------------Q----------
---------------I--------ASGMAYIERMNYIHRDLRAANILVGDGLVCKIADFGLARLIE------
------------DNEYTARQ-----------------------------------GAKFPIK---WTA----
----------PEAALYGKFTIKSDVWSFGILLTELI--TKGRVPYPG------------------------M
N-----------------------------------------------------------------------
------------------------------------------------------------NREVLEQVER--
--G------------------YR---------------------------MP-------CP----------Q
GCPAS---------------LHE-L------MLQC-------------------------------------
--W-----------------RKDP--------DERH------------------------------------
---------------------------------------------------TFEYLQ-------------SF
LED---------------------------------------------------YF----------------
----------TAT--------EP----Q--------------------------------------------
------------------------Y-----------------------------------Q-------P---
---------G-EN---L-------------------------------------------------------
------------------------------------------------------------------------
------------------------------------------------------------------------
------------------------------------------------------------------------
------------------------------------------------------------------------
------------------------------------------------------------------------
------------------------------------------------------------------------
------------------------------------------------------------------------
----------------------------------------------------------------
>RXN26264.1/1-569 tyrosine- kinase Fyn isoform X1 [Labeo rohita]
------------------------------------------------------------------------
------------------------------------------------------------------------
------------------------------------------------------------------------
------------------------------------------------------------------------
------------------------------------------------------------------------
------------------------------------------------------------------------
----------------------------------------MG---------C--------------------
---------------A---------------------------------------------C----------
--C------------KQ------R----KAS-----------------------------------------
--K----TV---------------------------------------------------------------
------------------------------------------------------------------------
------------SN------------PN-----------SCDNGTQSSEP---------SR-----------
-----------YI----A-D-----------------------------P----------------------
------T----------------------------------------------------------F------
-NS---------------------------------------------------------------------
------------------------------------------------------------------------
----GLI-----------------------------------------------------------------
---------PNF-------------------NDF-----------SNS------------------------
GP----------------------------------------------------------------------
-----------------------------------S------------------------------------
------------------------------------------------------------------------
------------------------------------------------------------------------
------------------------------------------------------------------------
------------------------------------------------------------------------
------------------------------------------------------------------------
------------------------------------------------------------------------
------------------------------------------------------------------------
------------------------------------------------------------------------
----------------------SI----PTPSR--------PANI----------------TG---------
------------------------------------------------------------------------
------------------------------------------------------------------------
------------------------------------------------------------------------
------------------------------------------------------------------------
-G----------V---------TLFIA---------------------------------------------
------------------LYDYDAR-TEDDLS--FQK-----------------------G---EKFH----
-----IINNT--------------------------------------------------------------
------------------------------------------------------------------------
------------------------------------------------------------------------
------------------------------------------------------------------------
----------------------EGDW------W------------EAR----SL-----------D------
-TGNSGYIP-------SNYVAPVD----------------------SIQ-AE-------------------E
WYFGKMGRKDAERQLLAQ-NNPRGTFLIR-------------------------------------------
----------------------------AYSLSIRDWDDAKG-D-HVKH----YKIRKL-D-----------
-NG-GYYITTRTQFDTVQELVEH------------------------------YT-----------------
-------------------------------ERAA---GLCCRLIGSCRR-GM-------PKLADLSVKTKD
VWEIPRESLQLIKKLGNGQFGEVWMGSNDGLCCYLTKACPNSTPQTMGLGRDAWEISRETLQLNRKL--GQG
CFGDVWM----------------------------------------------------------------G
MWNG----------------------TTKV------AVKTLKPGTMS-------PEAFLDEAQ---IMKRLR
H---DKL-VQLYAVVSE-EPI-----YIITEFMSQ----------------------------GSLLDFLKD
GDGRNLKLPQLVDMAA---------------------------------------------Q----------
---------------I--------AAGMAYIERMNYIHRDLRAANILVGDGLVCKIADFGLARLIE------
------------DNEYTARQ-----------------------------------GAKFPIK---WTA----
----------PEAALYGKFTIKSDVWSFGILLTELI--TKGRVPYPG------------------------M
N-----------------------------------------------------------------------
------------------------------------------------------------NREVLEQVER--
--G------------------YR---------------------------MP-------CP----------Q
GCPAS---------------LHE-L------MLQC-------------------------------------
--W-----------------RKDP--------DERH------------------------------------
---------------------------------------------------TFEYLQ-------------SF
LED---------------------------------------------------YF----------------
----------TAT--------EP----Q--------------------------------------------
------------------------Y-----------------------------------Q-------P---
---------G-EN---L-------------------------------------------------------
------------------------------------------------------------------------
------------------------------------------------------------------------
------------------------------------------------------------------------
------------------------------------------------------------------------
------------------------------------------------------------------------
------------------------------------------------------------------------
------------------------------------------------------------------------
----------------------------------------------------------------
>KTG39826.1/1-532 hypothetical protein cypCar_00005826 [Cyprinus carpio]
------------------------------------------------------------------------
------------------------------------------------------------------------
------------------------------------------------------------------------
------------------------------------------------------------------------
------------------------------------------------------------------------
------------------------------------------------------------------------
----------------------------------------MG---------C--------------------
---------------A---------------------------------------------C----------
--C------------KQ---RKAS----KAV-----------------------------------------
-------SN---------------------------------------------------------------
------------------------------------------------------------------------
------------PN------------SC-----------D-------------------TG-----------
-----------YGTQASE-------------------------------P----------------------
------S----------------------------------------------------------RYIVDPT
FNT---------------------------------------------------------------------
------------------------------------------------------------------------
----GMI-----------------------------------------------------------------
---------PNF-------------------NDF--------------------------------------
PN----------------SA--PSS-----------------------------------------------
-----------------------------------T------------------------------------
------------------------------------------------------------------------
------------------------------------------------------------------------
------------------------------------------------------------------------
------------------------------------------------------------------------
------------------------------------------------------------------------
------------------------------------------------------------------------
------------------------------------------------------------------------
------------------------------------------------------------------------
----------------------LN----PSRPA--------PITG---------------------------
------------------------------------------------------------------------
------------------------------------------------------------------------
------------------------------------------------------------------------
---------------------------------------------------------G--------------
-G----------V---------TLFIA---------------------------------------------
------------------LYEYDAR-TEDDLS--FQK-----------------------G---EKFH----
-----IINNT--------------------------------------------------------------
------------------------------------------------------------------------
------------------------------------------------------------------------
------------------------------------------------------------------------
----------------------EGDW------W------------EAR----SL-----------D------
-TGKSGYIP-------SNYVAPVD----------------------SIQ-AE-------------------E
WYFGKMGRKDAERQLLAQ-DNPRGTFLIRESETTK-------------------------------------
-------------------------G--AYSLSVRDWDDAKG-D-HVKH----YKIRKL-D-----------
-NG-GYYITTRTQFDTVQELVEH------------------------------YT-----------------
-------------------------------ERAA---GLCCRLIGSCRR-GM-------PKLADLSVKTKD
VWEIPRESLQLVKKLGNGQFGEVWMGSNDGLCCYLTKACPNATPQTMGLGRDAWEIARETLQLNRKL--GQG
CFGDVWM----------------------------------------------------------------G
MWNG----------------------TTKV------AVKTLKPGTMS-------PEAFLDEAQ---IMKRLR
H---DKL-----------------------------------------------------------------
------------------------------------------------------------------------
---------------I--------AAGMAYIERMNYIHRDLRAANILVGDSLVCKIADFGLARLIE------
------------DNEYTARQ-----------------------------------GAKFPIK---WTA----
----------PEAALYGKFTIKSDVWSFGILLTELI--TKGRVPYPG------------------------M
N-----------------------------------------------------------------------
------------------------------------------------------------NREVLEQVER--
--G------------------YR---------------------------MP-------SP----------Q
GCPAS---------------LHE-L------MLQC-------------------------------------
--W-----------------RKDP--------DERH------------------------------------
---------------------------------------------------TFEYLQ-------------SF
LED---------------------------------------------------YF----------------
----------TAT--------EP----Q--------------------------------------------
------------------------Y-----------------------------------Q-------P---
---------G-EN---L-------------------------------------------------------
------------------------------------------------------------------------
------------------------------------------------------------------------
------------------------------------------------------------------------
------------------------------------------------------------------------
------------------------------------------------------------------------
------------------------------------------------------------------------
------------------------------------------------------------------------
----------------------------------------------------------------
>XP_016352446.1/1-483 PREDICTED: proto-oncogene tyrosine-protein kinase Yrk-like isoform X3 [Sinocyclocheilus anshuiensis]
------------------------------------------------------------------------
------------------------------------------------------------------------
------------------------------------------------------------------------
------------------------------------------------------------------------
------------------------------------------------------------------------
------------------------------------------------------------------------
----------------------------------------MG---------C--------------------
---------------A---------------------------------------------C----------
--C------------KQ------R----KAS-----------------------------------------
--KAVSNPN---------------------------------------------------------------
------------------------------------------------------------------------
--------------------------SC-----------DTGNGTQASEP---------SR-----------
-----------YI----I-D-----------------------------P----------------------
-----TF---------------------------------NSGMI--------------------P------
-NF---------------------------------------------------------------------
------------------------------------------------------------------------
------------------------------------------------------------------------
-------------------------------NDF--------------------------------------
PN----------------SAPSSTL-----------------------------------------------
------------------------------------------------------------------------
------------------------------------------------------------------------
------------------------------------------------------------------------
------------------------------------------------------------------------
------------------------------------------------------------------------
------------------------------------------------------------------------
------------------------------------------------------------------------
------------------------------------------------------------------------
------------------------------------------------------------------------
----------------------------NPSRP--------APIT----------------GG---------
------------------------------------------------------------------------
------------------------------------------------------------------------
------------------------------------------------------------------------
------------------------------------------------------------------------
-G----------V---------TLFIA---------------------------------------------
------------------LYDYDAR-TEDDLS--FQK-----------------------G---EKFH----
-----IINNT--------------------------------------------------------------
------------------------------------------------------------------------
------------------------------------------------------------------------
------------------------------------------------------------------------
----------------------EGDW------W------------EAR----SL-----------D------
-TGKSGYIP-------SNYVAPVD----------------------SIQ-AE-------------------E
WYFGKMGRKDAERQLLAQ-NNPRGTFLIRESETTK-------------------------------------
-------------------------G--AYSLSIRDWDDAKG-D-HVKH----YKIRKL-D-----------
-NG-GYYITTRTQFDTVQELVEH------------------------------YT-----------------
-------------------------------ERAA---GLCCRLIGSCRR-GM-------PKLADLSVKT--
--------------------------------------------------KDVWEIPRESLQLIKKL--GNG
QFGEVWM----------------------------------------------------------------G
MWNG----------------------TTKV------AVKTLKPGTMS-------PEAFLDEAQ---IMKRLR
H---DKL-VQLYAVVSE-EPI-----YIITEFMSQ----------------------------GSLLDFLKD
GDGRNLKLPQLVDMAA---------------------------------------------Q----------
---------------I--------AAGMAYIERMNYIHRDLRAANILVGEGLVCKIADFGLARLIE------
------------DNEYTARQ----------------------------------------------------
----------------------------------------------G------------------------M
N-----------------------------------------------------------------------
------------------------------------------------------------NREVLEQVER--
--G------------------YR---------------------------MP-------CP----------Q
GCPSS---------------LHE-L------MLQC-------------------------------------
--W-----------------RKDP--------DERH------------------------------------
---------------------------------------------------TFEYLQ-------------SF
LED---------------------------------------------------YF----------------
----------TAT--------EP----Q--------------------------------------------
------------------------Y-----------------------------------Q-------P---
---------G-EN---L-------------------------------------------------------
------------------------------------------------------------------------
------------------------------------------------------------------------
------------------------------------------------------------------------
------------------------------------------------------------------------
------------------------------------------------------------------------
------------------------------------------------------------------------
------------------------------------------------------------------------
----------------------------------------------------------------
>XP_036827066.1/1-528 tyrosine-protein kinase Fgr isoform X2 [Oncorhynchus mykiss]
------------------------------------------------------------------------
------------------------------------------------------------------------
------------------------------------------------------------------------
------------------------------------------------------------------------
------------------------------------------------------------------------
------------------------------------------------------------------------
----------------------------------------MG---------C--------------------
---------------A---------------------------------------------H----------
--C-----KQYNAAAKA---AEVS----DPS-----------------------------------------
-------RS---------------------------------------------------------------
------------------------------------------------------------------------
------------NS------------PD-------------------------------GG-----------
--VSTVLATPLYH----S-D-----------------------------P----------------------
----------------------------------------THQTI--------------------P------
------------------------------------------------------------------------
------------------------------------------------------------------------
----DFN-----------------------------------------------------------------
-------------------------------KPF------------GS------------------------
AC--------------------------------------------------------------------FP
-----------------------------------N------------------------------------
------------------------------------------------------------------------
------------------------------------------------------------------------
------------------------------------------------------------------------
------------------------------------------------------------------------
------------------------------------------------------------------------
------------------------------------------------------------------------
------------------------------------------------------------------------
------------------------------------------------------------------------
----------------------TN----TQPRA--------GVIT----------------GG---------
------------------------------------------------------------------------
------------------------------------------------------------------------
------------------------------------------------------------------------
------------------------------------------------------------------------
-G----------V---------TLFIA---------------------------------------------
------------------LYDYDAR-TEDDLF--FQK-----------------------G---EKFH----
-----ILNNT--------------------------------------------------------------
------------------------------------------------------------------------
------------------------------------------------------------------------
------------------------------------------------------------------------
----------------------EGDW------W------------EAR----SL-----------N------
-TGISGYIP-------SNYVAPVD----------------------SIQ-AE-------------------E
WYFGKMGRKDAERQLLGQ-GNPRGTFLIRESETTI-------------------------------------
-------------------------G--AYSLSICDWDDGKG-D-HVKH----YKIRKL-D-----------
-SG-GYYITTRTQFDSVQQLVEH------------------------------YK-----------------
-------------------------------GSND---GMCHFLTTPCPN-ST-------PLTLGLG-----
--------------------------------------------------RDAWEVARETLALNKKL--GQG
CFGDVWM----------------------------------------------------------------G
MWNG----------------------ATKV------AVKTLKPGTMS-------PEAFLEEAQ---IMKRLR
H---DKL-VQLYAVVSE-EPI-----YIITEFMSQ----------------------------GSLLDFLKD
GEGGNLKLPQLVDMAA---------------------------------------------Q----------
---------------I--------AAGMAYIERMNYIHRDLRAANILVGENLVCKIADFGLARLIE------
------------DNEYTARQ-----------------------------------GAKFPIK---WTA----
----------PEAALYGRFTIKSDVWSFGILLTELI--TKGRVPYPG------------------------M
N-----------------------------------------------------------------------
------------------------------------------------------------NREVLEQVER--
--G------------------YR---------------------------MP-------CA----------V
GCPAS---------------LHE-L------MVQC-------------------------------------
--W-----------------RREA--------DERH------------------------------------
---------------------------------------------------TFEYLQ-------------GF
LED---------------------------------------------------YF----------------
----------TAT--------EP----Q--------------------------------------------
------------------------Y-----------------------------------Q-------P---
---------G-EN---L-------------------------------------------------------
------------------------------------------------------------------------
------------------------------------------------------------------------
------------------------------------------------------------------------
------------------------------------------------------------------------
------------------------------------------------------------------------
------------------------------------------------------------------------
------------------------------------------------------------------------
----------------------------------------------------------------
>XP_023659654.1/1-534 proto-oncogene tyrosine-protein kinase Yrk-like isoform X2 [Paramormyrops kingsleyae]
------------------------------------------------------------------------
------------------------------------------------------------------------
------------------------------------------------------------------------
------------------------------------------------------------------------
------------------------------------------------------------------------
------------------------------------------------------------------------
----------------------------------------MG---------C--------------------
---------------S---------------------------------------------Q----------
--C------------KQ---KKST----KDE-----------------------------------------
-------DN---------------------------------------------------------------
------------------------------------------------------------------------
------------PV------------TSACDAGVSAQVLP-------------------PR-----------
-----------YG----P-D-----------------------------P----------------------
----------------------------------------THNQT---------------------------
------------------------------------------------------------------------
------------------------------------------------------------------------
----GFI-----------------------------------------------------------------
---------PDF-------------------NSY--------------------------------------
PS---------------LTS--PAQ--------------------------------------------PFG
-------------------------------SASIG------------------------------------
------------------------------------------------------------------------
------------------------------------------------------------------------
------------------------------------------------------------------------
------------------------------------------------------------------------
------------------------------------------------------------------------
------------------------------------------------------------------------
------------------------------------------------------------------------
------------------------------------------------------------------------
----------------------TA----QTWGG--------GVTC---------------------------
------------------------------------------------------------------------
------------------------------------------------------------------------
------------------------------------------------------------------------
---------------------------------------------------------G--------------
-G----------V---------TLFIA---------------------------------------------
------------------LYDYAAR-TEDDLS--FVK-----------------------G---EKFH----
-----IVNNT--------------------------------------------------------------
------------------------------------------------------------------------
------------------------------------------------------------------------
------------------------------------------------------------------------
----------------------EGDW------W------------EAR----SL-----------D------
-TGNSGYIP-------SNYVAPVD----------------------SIQ-AE-------------------E
WYFGKMGRKDAERHLLGQ-GNPRGTFLIRESETTK-------------------------------------
-------------------------G--AYSLSIRDWDDTKG-D-HVKH----YKIRKL-D-----------
-NG-GYYITTRTQFDTVQQLVQH------------------------------YT-----------------
-------------------------------GTND---GLCYYLTKPCPT-NT-------PQTLGLG-----
--------------------------------------------------RDAWEISRDTLQLNRKL--GQG
CFGDVWM----------------------------------------------------------------G
TWNG----------------------TTKV------AVKTLKPGTMS-------PEAFLEEAQ---IMKRLR
H---DKL-VQLYAVVSE-EPI-----YIITEFMTQ----------------------------GSLLDFLKD
GDGRDLKLPQLVDMAA---------------------------------------------Q----------
---------------I--------ASGMAYIERMNYIHRDLRAANILVGDNLVCKIADFGLARLIE------
------------DNEYTARQ-----------------------------------GAKFPIK---WTA----
----------PEAALYGKFTIKSDVWSFGILLTELI--TKGRVPYPG------------------------M
N-----------------------------------------------------------------------
------------------------------------------------------------NREVLEQVER--
--G------------------FR---------------------------MP-------CP----------P
GSPAS---------------LHE-L------MLQC-------------------------------------
--W-----------------RKDP--------DERH------------------------------------
---------------------------------------------------TFDYLQ-------------SF
LED---------------------------------------------------YF----------------
----------TAT--------EP----Q--------------------------------------------
------------------------Y-----------------------------------Q-------P---
---------G-EN---L-------------------------------------------------------
------------------------------------------------------------------------
------------------------------------------------------------------------
------------------------------------------------------------------------
------------------------------------------------------------------------
------------------------------------------------------------------------
------------------------------------------------------------------------
------------------------------------------------------------------------
----------------------------------------------------------------
>XP_029103969.1/1-540 tyrosine-protein kinase Fgr isoform X1 [Scleropages formosus]
------------------------------------------------------------------------
------------------------------------------------------------------------
------------------------------------------------------------------------
------------------------------------------------------------------------
------------------------------------------------------------------------
------------------------------------------------------------------------
----------------------------------------MG---------C--------------------
---------------S---------------------------------------------H----------
--C------------KQ------K----KSS-----------------------------------------
--K----TE------------------------------------------------------DS-------
------------------------------------------------------------------------
------------AV------------SACDSGAAAQLSDK-------------------VR-----------
-----------YC----R-D-----------------------------P----------------------
------T----------------------------------------------------------L------
-NT---------------------------------------------------------------------
------------------------------------------------------------------------
----STG--------------------------------------------------------LI-------
---------PDFNSY----------------PNL-----------TSP------------------------
PQ-------------------------------------------------------------------PFG
-------------------------------SASFP------------------------------------
------------------------------------------------------------------------
------------------------------------------------------------------------
------------------------------------------------------------------------
------------------------------------------------------------------------
------------------------------------------------------------------------
------------------------------------------------------------------------
------------------------------------------------------------------------
------------------------------------------------------------------------
----------------------SN----TNQTR--------AGGI----------------TG---------
------------------------------------------------------------------------
------------------------------------------------------------------------
------------------------------------------------------------------------
---------------------------------------------------------G--------------
-G----------V---------TLFIA---------------------------------------------
------------------LYDYEAR-TEDDLS--FNK-----------------------G---EKFH----
-----IINNT--------------------------------------------------------------
------------------------------------------------------------------------
------------------------------------------------------------------------
------------------------------------------------------------------------
----------------------EGDW------W------------EAR----SL-----------D------
-TGNSGYIP-------SNYVAPVD----------------------SIQ-AE-------------------E
WYFGKMGRKDAERHLLAQ-GNPRGTFLIRESETTK-------------------------------------
-------------------------G--AYSLSIRDWDETKA-D-HVKH----YKIRKL-D-----------
-NG-GYYITTRTQFDTVQQLVEH------------------------------YT-----------------
-------------------------------ERAA---GLCCRLVGSCHR-GM-------PKLADLSVKT--
--------------------------------------------------KDVWEIPRESLQLIKKL--GNG
QFGEVWM----------------------------------------------------------------G
MWNG----------------------TTKV------AVKTLKPGTMS-------PEAFLEEAQ---IMKRLR
H---DKL-VQLYAVVSE-EPI-----YIITEFMTQ----------------------------GSLLDFLKD
GEGKNLKLPQLVDMAA---------------------------------------------Q----------
---------------I--------AAGMAYIERMNYIHRDLRAANILVGDNLVCKIADFGLARLIE------
------------DNEYTARQ-----------------------------------GAKFPIK---WTA----
----------PEAALYGKFTIKSDVWSFGILLTELI--TKGRVPYPG------------------------M
N-----------------------------------------------------------------------
------------------------------------------------------------NREVLEQVER--
--G------------------FR---------------------------MP-------CP----------V
GCPAS---------------LHE-L------MLQC-------------------------------------
--W-----------------RKEP--------DERH------------------------------------
---------------------------------------------------TFEYLQ-------------SF
LED---------------------------------------------------YF----------------
----------TAT--------EP----Q--------------------------------------------
------------------------Y-----------------------------------Q-------P---
---------G-ED---L-------------------------------------------------------
------------------------------------------------------------------------
------------------------------------------------------------------------
------------------------------------------------------------------------
------------------------------------------------------------------------
------------------------------------------------------------------------
------------------------------------------------------------------------
------------------------------------------------------------------------
----------------------------------------------------------------
>XP_018603401.1/1-485 tyrosine-protein kinase Fgr isoform X3 [Scleropages formosus]
------------------------------------------------------------------------
------------------------------------------------------------------------
------------------------------------------------------------------------
------------------------------------------------------------------------
------------------------------------------------------------------------
------------------------------------------------------------------------
----------------------------------------MG---------C--------------------
---------------S---------------------------------------------H----------
--C------------KQ------K----KSS-----------------------------------------
--K----TE------------------------------------------------------DS-------
------------------------------------------------------------------------
------------AV------------SACDSGAAAQLSDK-------------------VR-----------
-----------YC----R-D-----------------------------P----------------------
------T----------------------------------------------------------L------
-NT---------------------------------------------------------------------
------------------------------------------------------------------------
----STG--------------------------------------------------------LI-------
---------PDFNSY----------------PNL-----------TSP------------------------
PQ-------------------------------------------------------------------PFG
-------------------------------SASFP------------------------------------
------------------------------------------------------------------------
------------------------------------------------------------------------
------------------------------------------------------------------------
------------------------------------------------------------------------
------------------------------------------------------------------------
------------------------------------------------------------------------
------------------------------------------------------------------------
------------------------------------------------------------------------
----------------------SN----TNQTR--------AGGI----------------TG---------
------------------------------------------------------------------------
------------------------------------------------------------------------
------------------------------------------------------------------------
---------------------------------------------------------G--------------
-G----------V---------TLFIA---------------------------------------------
------------------LYDYEAR-TEDDLS--FNK-----------------------G---EKFH----
-----IINNT--------------------------------------------------------------
------------------------------------------------------------------------
------------------------------------------------------------------------
------------------------------------------------------------------------
----------------------EGDW------W------------EAR----SL-----------D------
-TGNSGYIP-------SNYVAPVD----------------------SIQ-AE-------------------E
WYFGKMGRKDAERHLLAQ-GNPRGTFLIRESETTK-------------------------------------
-------------------------G--AYSLSIRDWDETKA-D-HVKH----YKIRKL-D-----------
-NG-GYYITTRTQFDTVQQLVEH------------------------------YT-----------------
------------------------------------------------------------------------
------------------------------------------------------------------------
-----------------------------------------------------------------------G
MWNG----------------------TTKV------AVKTLKPGTMS-------PEAFLEEAQ---IMKRLR
H---DKL-VQLYAVVSE-EPI-----YIITEFMTQ----------------------------GSLLDFLKD
GEGKNLKLPQLVDMAA---------------------------------------------Q----------
---------------I--------AAGMAYIERMNYIHRDLRAANILVGDNLVCKIADFGLARLIE------
------------DNEYTARQ-----------------------------------GAKFPIK---WTA----
----------PEAALYGKFTIKSDVWSFGILLTELI--TKGRVPYPG------------------------M
N-----------------------------------------------------------------------
------------------------------------------------------------NREVLEQVER--
--G------------------FR---------------------------MP-------CP----------V
GCPAS---------------LHE-L------MLQC-------------------------------------
--W-----------------RKEP--------DERH------------------------------------
---------------------------------------------------TFEYLQ-------------SF
LED---------------------------------------------------YF----------------
----------TAT--------EP----Q--------------------------------------------
------------------------Y-----------------------------------Q-------P---
---------G-ED---L-------------------------------------------------------
------------------------------------------------------------------------
------------------------------------------------------------------------
------------------------------------------------------------------------
------------------------------------------------------------------------
------------------------------------------------------------------------
------------------------------------------------------------------------
------------------------------------------------------------------------
----------------------------------------------------------------
>XP_036411016.1/1-528 tyrosine-protein kinase Fgr isoform X2 [Megalops cyprinoides]
------------------------------------------------------------------------
------------------------------------------------------------------------
------------------------------------------------------------------------
------------------------------------------------------------------------
------------------------------------------------------------------------
------------------------------------------------------------------------
----------------------------------------MG---------C--------------------
---------------A---------------------------------------------H----------
--C------------KQ---KKAK----AAE-----------------------------------------
-------SS---------------------------------------------------------------
------------------------------------------------------------------------
------------TPAACNTMGASELSAT-------------------------------PR-----------
-----------YV----P-E-----------------------------P----------------------
-----TQ----------------------------------------------------------PSSGGLI
PDF---------------------------------------------------------------------
------------------------------------------------------------------------
------------------------------------------------------------------------
-------------------------------NNY--------------------------------------
PS----------------TT--GSM-----------------------------------------------
-----------------------------------G------------------------------------
------------------------------------------------------------------------
------------------------------------------------------------------------
------------------------------------------------------------------------
------------------------------------------------------------------------
------------------------------------------------------------------------
------------------------------------------------------------------------
------------------------------------------------------------------------
------------------------------------------------------------------------
----------------------FS----SSTAQ--------PRVT----------------GG---------
------------------------------------------------------------------------
------------------------------------------------------------------------
------------------------------------------------------------------------
------------------------------------------------------------------------
-G----------V---------TLFIA---------------------------------------------
------------------LYDYDAR-TEDDLS--FQK-----------------------G---EKFH----
-----IINNT--------------------------------------------------------------
------------------------------------------------------------------------
------------------------------------------------------------------------
------------------------------------------------------------------------
----------------------EGDW------W------------EAR----SL-----------D------
-TGSTGYIP-------SNYVAPVD----------------------SIQ-AE-------------------E
WYFGKMGRKDAERQLLAQ-GNPRGTFLIRESETTK-------------------------------------
-------------------------G--AYSLSIRDWDDNKG-D-HVKH----YKIRKL-D-----------
-NG-GYYITTRTQFDTVQQLVEH------------------------------YT-----------------
-------------------------------GTND---GLCYFLTKACPN-ST-------PQTMGLG-----
--------------------------------------------------RDAWEISRDTLQLNRKL--GQG
CFGDVWM----------------------------------------------------------------G
MWNG----------------------TTKV------AVKTLKPGTMS-------PEAFLEEAQ---IMKRLR
H---DKL-VQLYAVVSE-EPI-----YIITEFMSQ----------------------------GSLLDFLKD
GEGRNLKLPQLVDMAA---------------------------------------------Q----------
---------------I--------AAGMAYIERMNYIHRDLRAANILVGDNLVCKIADFGLARLIE------
------------DNEYTARQ-----------------------------------GAKFPIK---WTA----
----------PEAALFGKFTIKSDVWSFGILLTELI--TKGRVPYPG------------------------M
N-----------------------------------------------------------------------
------------------------------------------------------------NREVLEQVER--
--G------------------YR---------------------------MP-------CP----------V
GCPAS---------------LHD-L------MLQC-------------------------------------
--W-----------------RKEA--------DERH------------------------------------
---------------------------------------------------TFEYLQ-------------SF
LED---------------------------------------------------YF----------------
----------TAT--------EP----Q--------------------------------------------
------------------------Y-----------------------------------Q-------P---
---------G-DN---L-------------------------------------------------------
------------------------------------------------------------------------
------------------------------------------------------------------------
------------------------------------------------------------------------
------------------------------------------------------------------------
------------------------------------------------------------------------
------------------------------------------------------------------------
------------------------------------------------------------------------
----------------------------------------------------------------
>XP_035285277.1/1-540 tyrosine-protein kinase Fgr isoform X1 [Anguilla anguilla]
------------------------------------------------------------------------
------------------------------------------------------------------------
------------------------------------------------------------------------
------------------------------------------------------------------------
------------------------------------------------------------------------
------------------------------------------------------------------------
----------------------------------------MG---------C--------------------
---------------A---------------------------------------------H----------
--C------------KQ---KKSK----AAE-----------------------------------------
-------GS---------------------------------------------------------------
------------------------------------------------------------------------
------------AQ------------SA-----------CDIAVPQPSTV---------PR-----------
-----------YA----P-E-----------------------------P----------------------
-----TQ-----------------------------------------------------------------
-AP---------------------------------------------------------------------
------------------------------------------------------------------------
----AGG--------------------------------------------------------LI-------
---------PDF-------------------NNY------------PS------------------------
LA----------------SG--GQP---------------------------------------------FG
------------------------------SSTCFP------------------------------------
------------------------------------------------------------------------
------------------------------------------------------------------------
------------------------------------------------------------------------
------------------------------------------------------------------------
------------------------------------------------------------------------
------------------------------------------------------------------------
------------------------------------------------------------------------
------------------------------------------------------------------------
----------------------SS----TAVTR--------GGVI----------------TG---------
------------------------------------------------------------------------
------------------------------------------------------------------------
------------------------------------------------------------------------
---------------------------------------------------------G--------------
-G----------V---------TLFIA---------------------------------------------
------------------LYDYEAR-TEDDLS--FRK-----------------------G---EKFH----
-----IINNT--------------------------------------------------------------
------------------------------------------------------------------------
------------------------------------------------------------------------
------------------------------------------------------------------------
----------------------EGDW------W------------EAR----SL-----------D------
-TGNSGFIP-------SNYVAPVD----------------------SIQ-AE-------------------E
WYFGKMGRKDAERQLLGQ-GNPRGTFLIRESETTK-------------------------------------
-------------------------G--AYSLSIRDWDDGKG-D-HVKH----YKIRKL-D-----------
-NG-GYYITTRTQFDTVPQLVEH------------------------------YT-----------------
-------------------------------ERAA---GLCCRLIGSCRR-GM-------PKLADLSVKT--
--------------------------------------------------KDVWEIPRESLQLIKKL--GNG
QFGEVWM----------------------------------------------------------------G
MWNG----------------------TTKV------AVKTLKPGTMS-------PEAFLEEAQ---IMKRLR
H---DKL-VQLYAVVSE-EPI-----YIITEFMSQ----------------------------GSLLDFLKD
GEGRALKLPQLVDMAA---------------------------------------------Q----------
---------------I--------AAGMAYIERMNYIHRDLRAANILVGDNLVCKIADFGLARLIE------
------------DNEYTARQ-----------------------------------GAKFPIK---WTA----
----------PEAALFGKFTIKSDVWSFGILLTELI--TKGRVPYPG------------------------M
N-----------------------------------------------------------------------
------------------------------------------------------------NREVLEQVER--
--G------------------YR---------------------------MP-------CP----------V
GCPSS---------------LHD-L------MVQC-------------------------------------
--W-----------------RKEA--------DERH------------------------------------
---------------------------------------------------TFEYLQ-------------SF
LED---------------------------------------------------YF----------------
----------TAT--------EP----Q--------------------------------------------
------------------------Y-----------------------------------Q-------P---
---------G-EN---L-------------------------------------------------------
------------------------------------------------------------------------
------------------------------------------------------------------------
------------------------------------------------------------------------
------------------------------------------------------------------------
------------------------------------------------------------------------
------------------------------------------------------------------------
------------------------------------------------------------------------
----------------------------------------------------------------
>KAG5842232.1/1-613 hypothetical protein ANANG_G00175460 [Anguilla anguilla]
------------------------------------------------------------------------
------------------------------------------------------------------------
------------------------------------------------------------------------
------------------------------------------------------------------------
------------------------------------------------------------------------
------------------------------------------------------------------------
------------MPYWAKLSLGHPVPPQVSCHVVWKWVSSRG---------C--------------------
---------------L---------------------------------------VRGKRDQDSFCNFLFLW
EKC------------KK-----------EEA-----------------------------------------
--ERCNAAR---------------------------------------------------------------
------------------------------------------------------------------------
--------------------------PG-------------------------------GC-----------
-----------WGTDDLT-------------------------------P----------------------
-----SR-----------------------------------------------------------------
------------------------------------------------------------------------
------------------------------------------------------------------------
------------------------------------------------------------------------
-------------------------------RNL--------------------------------------
CH----------------YGVCSLL---------------------------------------ASGGQPFG
-----------------------------------S------------------------------------
------------------------------------------------------------------------
------------------------------------------------------------------------
------------------------------------------------------------------------
------------------------------------------------------------------------
------------------------------------------------------------------------
------------------------------------------------------------------------
------------------------------------------------------------------------
------------------------------------------------------------------------
----------------------STCFPSSTAVT-------RGGVI----------------TG---------
------------------------------------------------------------------------
------------------------------------------------------------------------
------------------------------------------------------------------------
---------------------------------------------------------G--------------
-G----------V---------TLFIA---------------------------------------------
------------------LYDYEAR-TEDDLS--FRK-----------------------G---EKFH----
-----IINNT--------------------------------------------------------------
------------------------------------------------------------------------
------------------------------------------------------------------------
------------------------------------------------------------------------
----------------------EGDW------W------------EAR----SL-----------D------
-TGNSGFIP-------SNYVAPVD----------------------SIQ-AE-------------------E
WYFGKMGRKDAERQLLGQ-GNPRGTFLIRESETTK-------------------------------------
-------------------------G--AYSLSIRDWDDGKG-D-HVKH----YKIRKL-D-----------
-NG-GYYITTRTQFDTVPQLVEH------------------------------YT-----------------
-------------------------------ERAA---GLCCRLIGSCRR-GM-------PKLADLSVKT--
--------------------------------------------------KDVWEIPRESLQLIKKL--GNG
QFGEVWM-----------------------ALPQFHPQTMGLGRDAWEISRTTLQLTRKLGHGCFGDVWM-G
MWNG----------------------TTKV------AVKTLKPGTMS-------PEAFLEEAQ---IMKRLR
H---DKL-VQLYAVVSE-EPI-----YIITEFMSQ----------------------------GSLLDFLKD
GEGRALKLPQLVDMAA---------------------------------------------Q----------
---------------I--------AAGMAYIERMNYIHRDLRAANILVGDNLVCKIADFGLARLIE------
------------DNEYTARQ-----------------------------------GAKFPIK---WTA----
----------PEAALFGKFTIKSDVWSFGILLTELI--TKGRVPYPG------------------------M
N-----------------------------------------------------------------------
------------------------------------------------------------NREVLEQVER--
--G------------------YR---------------------------MP-------CP----------V
GCPSS---------------LHD-L------MVQC-------------------------------------
--W-----------------RKEA--------DERH------------------------------------
---------------------------------------------------TFEYLQ-------------SF
LED---------------------------------------------------YF----------------
----------TAT--------EP----Q--------------------------------------------
------------------------Y-----------------------------------Q-------P---
---------G-EN---L-------------------------------------------------------
------------------------------------------------------------------------
------------------------------------------------------------------------
------------------------------------------------------------------------
------------------------------------------------------------------------
------------------------------------------------------------------------
------------------------------------------------------------------------
------------------------------------------------------------------------
----------------------------------------------------------------
>XP_014033644.1/1-533 PREDICTED: proto-oncogene tyrosine-protein kinase Yrk-like isoform X1 [Salmo salar]
------------------------------------------------------------------------
------------------------------------------------------------------------
------------------------------------------------------------------------
------------------------------------------------------------------------
------------------------------------------------------------------------
------------------------------------------------------------------------
----------------------------------------MG---------C--------------------
---------------A---------------------------------------------H----------
--C------------KQ------K----KAA-----------------------------------------
-------AK---------------------------------------------------------------
------------------------------------------------------------------------
------------AAAVELSDPSPSNSPD-----------GVVSTASAMPR---------YH-----------
-----------PG----PTH-----------------------------P----------------------
-----TI-----------------------------------------------------------------
------------------------------------------------------------------------
------------------------------------------------------------------------
------------------------------------------------------------------------
-------------------------------PDF--------------------------------------
NK-------------------------------------------------------------------PFG
-----------------------------------S------------------------------------
------------------------------------------------------------------------
------------------------------------------------------------------------
------------------------------------------------------------------------
------------------------------------------------------------------------
------------------------------------------------------------------------
------------------------------------------------------------------------
------------------------------------------------------------------------
------------------------------------------------------------------------
----------------------ACFPNTNTQTC--------AGGI----------------TG---------
------------------------------------------------------------------------
------------------------------------------------------------------------
------------------------------------------------------------------------
---------------------------------------------------------G--------------
-G----------V---------TLFIA---------------------------------------------
------------------LYDYDAR-TEDDLS--FQK-----------------------G---EKFH----
-----IINNT--------------------------------------------------------------
------------------------------------------------------------------------
------------------------------------------------------------------------
------------------------------------------------------------------------
----------------------EGDW------W------------EAR----SL-----------D------
-TGKSGYVP-------SNYVAPVD----------------------SIQ-AE-------------------E
WYFGKMGRKDAERQLLGL-ENPRGTFLIRESETTK-------------------------------------
-------------------------G--AYSLSIRDWDDGKG-D-HVKH----YKIRKL-D-----------
-NG-GYYITTRTQFDTVHQLVQH------------------------------YT-----------------
-------------------------------ERAA---GLCCRLIGSCRR-GM-------PKLADLSVKT--
--------------------------------------------------KDVWEIPRESLQLIKKL--GNG
QFGEVWM----------------------------------------------------------------G
MWNG----------------------TTKV------AVKTLKPGTMS-------PEAFLEEAQ---IMKRLR
H---DKL-VQLYAVVSE-EPI-----YIITEFMSQ----------------------------GSLLDFLKD
GEGGNLKLPQLVDMAA---------------------------------------------Q----------
---------------I--------AAGMAYIERMNYIHRDLRAANILVGENLVCKIADFGLARLIE------
------------DNEYTARQ-----------------------------------GAKFPIK---WTA----
----------PEAALYGRFTIKSDVWSFGILLTELI--TKGRVPYPG------------------------M
N-----------------------------------------------------------------------
------------------------------------------------------------NREVLEQVER--
--G------------------YR---------------------------MP-------CA----------V
GCPAS---------------LHE-L------MVQC-------------------------------------
--W-----------------RREA--------DERH------------------------------------
---------------------------------------------------TFEYLQ-------------GF
LED---------------------------------------------------YF----------------
----------TAT--------EP----Q--------------------------------------------
------------------------Y-----------------------------------Q-------P---
---------G-EN---L-------------------------------------------------------
------------------------------------------------------------------------
------------------------------------------------------------------------
------------------------------------------------------------------------
------------------------------------------------------------------------
------------------------------------------------------------------------
------------------------------------------------------------------------
------------------------------------------------------------------------
----------------------------------------------------------------
>XP_036809025.1/1-585 tyrosine-protein kinase Yes isoform X1 [Oncorhynchus mykiss]
------------------------------------------------------------------------
------------------------------------------------------------------------
------------------------------------------------------------------------
------------------------------------------------------------------------
------------------------------------------------------------------------
------------------------------------------------------------------------
----------------------------------------MG---------C--------------------
---------------A---------------------------------------------H----------
--C------------KQ------K----KAA-----------------------------------------
-------AK---------------------------------------------------------------
------------------------------------------------------------------------
------------AA------------SA-------------------------------EL-----------
-----------------S-D-----------------------------P----------------------
----------------------------------------SPSNS--------------------PDGVVST
ALAM--------------------------------------------------------------------
------------------------------------------------------------------------
------------------------------------------------------------------------
-------------------------------PRY--------------------------------------
HP----------------GPTHPTI-------------------------------------PDF--NKPFG
-----------------------------------S------------------------------------
------------------------------------------------------------------------
------------------------------------------------------------------------
------------------------------------------------------------------------
------------------------------------------------------------------------
------------------------------------------------------------------------
------------------------------------------------------------------------
------------------------------------------------------------------------
------------------------------------------------------------------------
----------------------ACFPNTNAQTC--------VGGV----------------TG---------
------------------------------------------------------------------------
------------------------------------------------------------------------
------------------------------------------------------------------------
---------------------------------------------------------G--------------
-G----------V---------TLFIA---------------------------------------------
------------------LYDYDAR-TEDDLS--FQK-----------------------G---EKFH----
-----IINNT--------------------------------------------------------------
------------------------------------------------------------------------
------------------------------------------------------------------------
------------------------------------------------------------------------
----------------------EGDW------W------------EAR----SL-----------D------
-TGKSGYVP-------SNYVAPVD----------------------SIQ-AE-------------------E
WYFGKMGRKDAERQLLGL-ENPRGTFLIRESETTK-------------------------------------
-------------------------G--AYSLSIRDWDDGKG-D-HVKH----YKIRKL-D-----------
-NG-GYYITTRTQFDTVHQLVQH------------------------------YT-----------------
-------------------------------ERAA---GLCCRLIGSCRR-GM-------PKLADLSVKT--
--------------------------------------------------KDVWEIPRESLQLIKKL--GNG
QFGEVWM-----------GCNDGLCYFLTTPCPNATPLTLGLGRDAWEVARKTLALNRKLGQGCFGDVWM-G
MWNG----------------------TTKV------AVKTLKPGTMS-------PEAFLEEAQ---IMKRLR
H---DKL-VQLYAVVSE-EPI-----YIITEFMSQ----------------------------GSLLDFLKD
GEGGNLKLPQLVDMAA---------------------------------------------Q----------
---------------I--------AAGMAYIERMNYIHRDLRAANILVGENLVCKIADFGLARLIE------
------------DNEYTARQ-----------------------------------GAKFPIK---WTA----
----------PEAALYGRFTIKSDVWSFGILLTELV--TKGRVPYPG------------------------M
N-----------------------------------------------------------------------
------------------------------------------------------------NREVLEQVER--
--G------------------YR---------------------------MP-------CA----------V
GCPAS---------------LHE-L------MVQC-------------------------------------
--W-----------------RREA--------DERH------------------------------------
---------------------------------------------------TFEYLQ-------------GF
LED---------------------------------------------------YF----------------
----------TAT--------EP----Q--------------------------------------------
------------------------Y-----------------------------------Q-------P---
---------G-EN---L-------------------------------------------------------
------------------------------------------------------------------------
------------------------------------------------------------------------
------------------------------------------------------------------------
------------------------------------------------------------------------
------------------------------------------------------------------------
------------------------------------------------------------------------
------------------------------------------------------------------------
----------------------------------------------------------------
>XP_041867702.1/1-552 LOW QUALITY PROTEIN: tyrosine-protein kinase Fgr [Melanotaenia boesemani]
------------------------------------------------------------------------
------------------------------------------------------------------------
------------------------------------------------------------------------
------------------------------------------------------------------------
------------------------------------------------------------------------
------------------------------------------------------------------------
----------------------------------------MG---------C--------------------
---------------A---------------------------------------------C----------
--C------------KQ------K----KSA-----------------------------------------
-------KS---------------------------------------------------------------
------------------------------------------------------------------------
------------LAVPSTTGDVPDLSPSNTDGGSSMGFSQ-------------------GR-----------
-----------YC----P-D-----------------------------P----------------------
-----TQ----------------------------------------------------------T------
-IP---------------------------------------------------------------------
------------------------------------------------------------------------
----DFN-----------------------------------------------------------------
-------------------------------KGF-----------MPS------------------------
TV--------------------------------------------------------------------FP
-----------------------------------N------------------------------------
------------------------------------------------------------------------
------------------------------------------------------------------------
------------------------------------------------------------------------
------------------------------------------------------------------------
------------------------------------------------------------------------
------------------------------------------------------------------------
------------------------------------------------------------------------
------------------------------------------------------------------------
----------------------TT----THQRP--------GGIT----------------SG---------
------------------------------------------------------------------------
------------------------------------------------------------------------
------------------------------------------------------------------------
------------------------------------------------------------------------
-G----------V---------TLFIA---------------------------------------------
------------------LYDYDAR-TEDDLT--FQK-----------------------G---EKFQ----
-----IINNT--------------------------------------------------------------
------------------------------------------------------------------------
------------------------------------------------------------------------
------------------------------------------------------------------------
----------------------EGDW------W------------EAR----SL-----------D------
-TGNSGYIP-------SNYVAPVD----------------------SIQ-AE-------------------E
WYFGKMGRKDAERQLLGH-GNQRGTFLIRESETTK-------------------------------------
-------------------------G--AYSLSIRDWDDIKG-D-HVKH----YKIRKL-D-----------
-SG-GYYITTRSQFDTVQELVEH------------------------------YT-----------------
-------------------------------ERAA---GLCCRLIGSCKR-GM-------PKLADLSVKT--
--------------------------------------------------KDMWEIPRESLQLLKKL--GNG
QFGEVWM----------------------------------------------------------------G
MWNA----------------------TTXV------AVKTLKXGTMS-------PEAFLEEAQ---IMKRLR
H---DKL-VQLYAVVSE-EPI-----YIITEFMSQ----------------------------GSLLDFLKD
GEGQSLKLPQLVDMAA---------------------------------------------Q----------
---------------I--------AAGMAYIERMNYIHRDLRAANILVGDNLVCKIADFGLARLIE------
------------DNEYTARQ-----------------------------------GAKFPIK---WTA----
----------PEAALYGRFTIKSDVWSFGILLTELI--TKGRVPYPG------------------------M
N-----------------------------------------------------------------------
------------------------------------------------------------NREVLEQVER--
--G------------------NR---------------------------MP-------CA----------P
GCPAS---------------LHE-L------MVLT-------------------------------------
----------------TVPGGGQP--------DERH------------------------------------
---------------------------------------------------TLWYLQ-------------SV
LEG--------------------------------------------------LLF----------------
----------TATRAAISHLEKP----V--------------------------------------------
------------------------Y-----------------------------------R-----------
------TWVG-QH-IKL-------------------------------------------------------
------------------------------------------------------------------------
------------------------------------------------------------------------
------------------------------------------------------------------------
------------------------------------------------------------------------
------------------------------------------------------------------------
------------------------------------------------------------------------
------------------------------------------------------------------------
----------------------------------------------------------------
>XP_014865726.1/1-531 PREDICTED: tyrosine-protein kinase Fgr isoform X2 [Poecilia mexicana]
------------------------------------------------------------------------
------------------------------------------------------------------------
------------------------------------------------------------------------
------------------------------------------------------------------------
------------------------------------------------------------------------
------------------------------------------------------------------------
----------------------------------------MG---------C--------------------
---------------A---------------------------------------------C----------
--C------------KQ------K----KSA-----------------------------------------
-------KS---------------------------------------------------------------
------------------------------------------------------------------------
------------LG------------AT-----------S-------------------GTVDVTDLSANNA
DGLSGGLSQGRYC----P-D-----------------------------P----------------------
-----TQ----------------------------------------------------------A------
-IP---------------------------------------------------------------------
------------------------------------------------------------------------
----DFN-----------------------------------------------------------------
-------------------------------KPF------------PS------------------------
PS-------------------------------------------------------------------AFP
-----------------------------------S------------------------------------
------------------------------------------------------------------------
------------------------------------------------------------------------
------------------------------------------------------------------------
------------------------------------------------------------------------
------------------------------------------------------------------------
------------------------------------------------------------------------
------------------------------------------------------------------------
------------------------------------------------------------------------
----------------------TN----AHPRP--------GGMG---------------------------
------------------------------------------------------------------------
------------------------------------------------------------------------
------------------------------------------------------------------------
---------------------------------------------------------G--------------
-G----------V---------TLFVA---------------------------------------------
------------------LYDYDAR-TEDDLT--FMK-----------------------G---EKFQ----
-----IINNT--------------------------------------------------------------
------------------------------------------------------------------------
------------------------------------------------------------------------
------------------------------------------------------------------------
----------------------EGDW------W------------EAR----SL-----------N------
-TGKSGYIP-------SNYVAPVD----------------------SIQ-AE-------------------E
WYFGKMGRKDAERQLLAQ-GNQRGTFLIRESETTK-------------------------------------
-------------------------G--AYSLSIRDWDDNKG-D-HVKH----YKIRKL-D-----------
-NG-GYYITTRSQFDTVQQLVEH------------------------------YT-----------------
-------------------------------GTND---GLCYYLTKPCLN-ST-------PLTLGLG-----
--------------------------------------------------RDAWEVPRETLSMQRKL--GQG
CFGDVWM----------------------------------------------------------------G
MWNG----------------------TTKV------AVKTLKPGTMS-------PEAFLEEAQ---IMKRLR
H---DKL-VQLYAVVSE-EPI-----YIITEFMSQ----------------------------GSLLDFLKD
GEGQTLKLPQLVDMAA---------------------------------------------Q----------
---------------I--------AAGMAYIERMNYIHRDLRAANILVGDNLVCKIADFGLARLIE------
------------DNEYTARQ-----------------------------------GAKFPIK---WTA----
----------PEAALYGRFTIKSDVWSFGILLTELI--TKGRVPYPG------------------------M
N-----------------------------------------------------------------------
------------------------------------------------------------NREVLEQVER--
--G------------------YR---------------------------MP-------GP----------H
GCPTS---------------LHE-L------MLQC-------------------------------------
--W-----------------RREA--------DERP------------------------------------
---------------------------------------------------TFEYLQ-------------SF
LED---------------------------------------------------YF----------------
----------TAT--------EP----Q--------------------------------------------
------------------------Y-----------------------------------Q-------P---
---------G-EN---L-------------------------------------------------------
------------------------------------------------------------------------
------------------------------------------------------------------------
------------------------------------------------------------------------
------------------------------------------------------------------------
------------------------------------------------------------------------
------------------------------------------------------------------------
------------------------------------------------------------------------
----------------------------------------------------------------
>PWA14989.1/1-650 hypothetical protein CCH79_00008867 [Gambusia affinis]
------------------------------------------------------------------------
------------------------------------------------------------------------
------------------------------------------------------------------------
------------------------------------------------------------------------
------------------------------------------------------------------------
----------------------------------------------------------------MAAVFKEK
SFSARHFRFALLYPTTPPVTQLLPSSFLSSGDDAVAVLVIMG---------C--------------------
---------------A---------------------------------------------C----------
--C------------KQ------K----KSA-----------------------------------------
-------KS---------------------------------------------------------------
------------------------------------------------------------------------
------------LGATSGTVDVTDLTAN-----------NAEGLSGGLSQ---------GR-----------
-----------YC----P-D-----------------------------P----------------------
-----TQ----------------------------------------------------------T------
-IP---------------------------------------------------------------------
------------------------------------------------------------------------
----DFN-----------------------------------------------------------------
-------------------------------KPF--------------------------------------
PS----------------PSAFPST-----------------------------------------------
-----------------------------------N------------------------------------
------------------------------------------------------------------------
------------------------------------------------------------------------
------------------------------------------------------------------------
------------------------------------------------------------------------
------------------------------------------------------------------------
------------------------------------------------------------------------
------------------------------------------------------------------------
------------------------------------------------------------------------
----------------------------ANPRP--------GGMG---------------------------
------------------------------------------------------------------------
------------------------------------------------------------------------
------------------------------------------------------------------------
---------------------------------------------------------G--------------
-G----------V---------TLFVA---------------------------------------------
------------------LYDYDAR-TEDDLT--FQK-----------------------G---EKFQ----
-----IINNT--------------------------------------------------------------
------------------------------------------------------------------------
------------------------------------------------------------------------
------------------------------------------------------------------------
----------------------EGDW------W------------EAR----SL-----------N------
-TGNSGYIP-------SNYVAPVD----------------------SIQ-AE-------------------E
WYFGKMGRKDAERQLLAQ-GNQRGTFLIRESETTK-------------------------------------
-------------------------G--AYSLSIRDWDDNKG-D-HVKH----YKIRKL-D-----------
-NG-GYYITTRSQFDTVQQLVEH------------------------------YT-----------------
-------------------------------ERAA---GLCCRLMGSCKR-GM-------PKLADLSVKTKD
MWEIPRESLQLIKKLGNGQFGEVWMGTNDGLCYYLTKPCLNSTPLTLGLGRDAWEVPRETLSMQRKL--GQG
CFGDVWM----------------------------------------------------------------G
MWNG----------------------TTKV------AVKTLKPGTMS-------PEAFLEEAQ---IMKRLR
H---DKL-VQLYAVVSE-EPI-----YIITEFMSQ----------------------------GSLLDFLKD
GEGQTLKLPQLVDMAA---------------------------------------------Q----------
---------------I--------AAGMAYIERMNYIHRDLRAANILVGDNLVCKIADFGLARLIE------
------------DNEYTARQ-----------------------------------GAKFPIK---WTA----
----------PEAALYGRFTIKSDVWSFGILLTELI--TKGRVPYPG--------TGPDRLVEIKSRSFQSM
N-----------------------------------------------------------------------
------------------------------------------------------------NREVLEQVER--
--G------------------YR---------------------------MP-------GA----------H
GCPTS---------------LHE-L------MLQC-------------------------------------
--W-----------------RREA--------DERP------------------------------------
---------------------------------------------------TFEYLQ-------------SF
LED---------------------------------------------------YF----------------
----------TAT--------EP----Q--------------------------------------------
------------------------Y-----------------------------------Q-------P---
---------G-EN---L-------------------------------------------------------
------------------------------------------------------------------------
------------------------------------------------------------------------
------------------------------------------------------------------------
------------------------------------------------------------------------
------------------------------------------------------------------------
------------------------------------------------------------------------
------------------------------------------------------------------------
----------------------------------------------------------------
>XP_019715247.1/1-537 PREDICTED: proto-oncogene tyrosine-protein kinase Yrk-like isoform X1 [Hippocampus comes]
------------------------------------------------------------------------
------------------------------------------------------------------------
------------------------------------------------------------------------
------------------------------------------------------------------------
------------------------------------------------------------------------
------------------------------------------------------------------------
----------------------------------------MG---------C--------------------
---------------A---------------------------------------------C----------
--C------------KQ---KKSA----KFE-----------------------------------------
--A----AA---------------------------------------------------------------
------------------------------------------------------------------------
------------LTATSGAANASVQSPSNGDGGSSADPIQ-------------------AR-----------
-----------YC----P-D-----------------------------P----------------------
-----TQ----------------------------------------------------------V------
-IP---------------------------------------------------------------------
------------------------------------------------------------------------
----DFN-----------------------------------------------------------------
-------------------------------KGF--------------------------------------
------------------SS--GAI---------------------------------------------FP
-----------------------------------N------------------------------------
------------------------------------------------------------------------
------------------------------------------------------------------------
------------------------------------------------------------------------
------------------------------------------------------------------------
------------------------------------------------------------------------
------------------------------------------------------------------------
------------------------------------------------------------------------
------------------------------------------------------------------------
----------------------SN----TQHWS--------AGVT----------------SG---------
------------------------------------------------------------------------
------------------------------------------------------------------------
------------------------------------------------------------------------
------------------------------------------------------------------------
-G----------V---------TLFIA---------------------------------------------
------------------LYDYDAR-TEDDLT--FQK-----------------------G---EKFQ----
-----IINNT--------------------------------------------------------------
------------------------------------------------------------------------
------------------------------------------------------------------------
------------------------------------------------------------------------
----------------------EGDW------W------------EAR----SL-----------D------
-TGNAGYIP-------SNYVAPVD----------------------SIQ-AE-------------------E
WYFGKMGRKDAERQLLGH-GNQRGTFLIRESETTK-------------------------------------
-------------------------G--AFSLSIRDWDENKG-D-HVKH----YKIRKL-D-----------
-NG-GYYITTRSQFDTVQQLVVH------------------------------YT-----------------
-------------------------------DTND---GLCYYLTKACPN-CT-------PLTMGLG-----
--------------------------------------------------RDAWEVPRSMLSLQRKL--GHG
CFGDVWM----------------------------------------------------------------G
MWNG----------------------TTKV------AVKTLKPGTMS-------PEAFLEEAQ---IMKRLR
H---DKL-VQLYAVVSE-EPI-----YIITEFMSQ----------------------------GSLLDFLKD
GEGQNLKLPQLVDMAA---------------------------------------------Q----------
---------------I--------AAGMAYIERMNYIHRDLRAANILVGDNLVCKIADFGLARLIE------
------------DNEYTARQ-----------------------------------GAKFPIK---WTA----
----------PEAALYGRFTIKSDVWSFGILLTELI--TKGRVPYPG------------------------M
N-----------------------------------------------------------------------
------------------------------------------------------------NREVLEQVER--
--G------------------YR---------------------------MA-------CA----------P
GCPAS---------------LHE-L------MLQC-------------------------------------
--W-----------------RREA--------DERH------------------------------------
---------------------------------------------------TFEYLQ-------------SF
LED---------------------------------------------------YF----------------
----------TAT--------EP----Q--------------------------------------------
------------------------Y-----------------------------------Q-------P---
---------G-EN---L-------------------------------------------------------
------------------------------------------------------------------------
------------------------------------------------------------------------
------------------------------------------------------------------------
------------------------------------------------------------------------
------------------------------------------------------------------------
------------------------------------------------------------------------
------------------------------------------------------------------------
----------------------------------------------------------------
>RVE66530.1/1-623 hypothetical protein OJAV_G00108460 [Oryzias javanicus]
------------------------------------------------------------------------
------------------------------------------------------------------------
------------------------------------------------------------------------
------------------------------------------------------------------------
------------------------------------------------------------------------
----------------------------------------------------------------------MI
RVYTSKQFRKREVANLAFLSLSFYLRQSRKTSDTVSVLFIMG---------C--------------------
---------------S---------------------------------------------C----------
--C------------KH------K----KAA-----------------------------------------
-------KS---------------------------------------------------------------
------------------------------------------------------------------------
------------LG------------ET-----------SAADNRDLSPSNTDGGSFCPSR-----------
-----------YC----P-D-----------------------------P----------------------
-----TQ-----------------------------------------------------------------
-SI---------------------------------------------------------------------
------------------------------------------------------------------------
------------------------------------------------------------------------
-------------------------------PDF--------------------------------------
NQ----------------PN--NML-----------------------------------------------
-----------------------------------S------------------------------------
------------------------------------------------------------------------
------------------------------------------------------------------------
------------------------------------------------------------------------
------------------------------------------------------------------------
------------------------------------------------------------------------
------------------------------------------------------------------------
------------------------------------------------------------------------
------------------------------------------------------------------------
----------------------IP----NMHQR--------PGCI----------------SS---------
------------------------------------------------------------------------
------------------------------------------------------------------------
------------------------------------------------------------------------
---------------------------------------------------------G--------------
-G----------V---------TLFIA---------------------------------------------
------------------LYDYDAR-TEDDLT--FQK-----------------------G---EKFQ----
-----IINNT--------------------------------------------------------------
------------------------------------------------------------------------
------------------------------------------------------------------------
------------------------------------------------------------------------
----------------------EGDW------W------------EAR----SL-----------D------
-TGKSGYIP-------SNYVAPID----------------------SIQ-AE-------------------E
WYFGKMGRKDAERQLLGQ-GNPRGTFLIRESETTK-------------------------------------
-------------------------G--AYSLSIRDWDDIKG-D-HVKH----YKIRKL-D-----------
-NG-GYYITTRSQFDTVQQLVEH------------------------------YT-----------------
-------------------------------ERAA---GLCCRLIGSCKR-GM-------PKLADLSVKT--
--------------------------------------------------KDMWEIPRESLQLIKKL--GNG
QFGEVWM-----------GTNDGLCYYLIKPCPNSIPLTMGLGRDAWEVARETLSMQRKLGQGCFGDVWM-G
MWNG----------------------TTKV------AVKTLKPGTMS-------PEAFLEEAQ---IMKRLR
H---DKL-VQLYAVVSE-EPI-----YIITEFMSE----------------------------GSLLDFLKD
GEGQNLKLPQLVDMAA---------------------------------------------Q----------
---------------I--------AAGMAYIERMNYIHRDLRAANILVGDNLVCKIADFGLARLIE------
------------DNEYTARQ-----------------------------------GAKFPIK---WTA----
----------PEAALYGRFTIKSDVWSFGILLTELI--TKGRVPYPG------------------------M
N-----------------------------------------------------------------------
------------------------------------------------------------NREVLEQVER--
--G------------------YR---------------------------MP-------CA----------P
GCPAS---------------LHE-L------MVQC-------------------------------------
--W-----------------RREP--------DERH------------------------------------
---------------------------------------------------TFEYLQ-------------SF
LED---------------------------------------------------YF----------------
----------TAT--------EP----Q--------------------------------------------
------------------------Y-----------------------------------Q-------P---
---------G-EN---L-------------------------------------------------------
------------------------------------------------------------------------
------------------------------------------------------------------------
------------------------------------------------------------------------
------------------------------------------------------------------------
------------------------------------------------------------------------
------------------------------------------------------------------------
------------------------------------------------------------------------
----------------------------------------------------------------
>XP_037119853.1/1-568 tyrosine-protein kinase Fgr isoform X1 [Syngnathus acus]
------------------------------------------------------------------------
------------------------------------------------------------------------
------------------------------------------------------------------------
------------------------------------------------------------------------
------------------------------------------------------------------------
------------------------------------------------------------------------
----------------------------------------MG---------C--------------------
---------------A---------------------------------------------C----------
--C------------KQ---KKSA----KLE-----------------------------------------
--A----AA---------------------------------------------------------------
------------------------------------------------------------------------
------------LTGTSGGANASVQSPSNGDGISSAGPVQ-------------------GR-----------
-----------YC----P-D-----------------------------P----------------------
-----TQ----------------------------------------------------------V------
-IP---------------------------------------------------------------------
------------------------------------------------------------------------
----DFN-----------------------------------------------------------------
-------------------------------KGF--------------------------------------
------------------SS--GTI---------------------------------------------FP
-----------------------------------N------------------------------------
------------------------------------------------------------------------
------------------------------------------------------------------------
------------------------------------------------------------------------
------------------------------------------------------------------------
------------------------------------------------------------------------
------------------------------------------------------------------------
------------------------------------------------------------------------
------------------------------------------------------------------------
----------------------SN----TQHWS--------TGVT----------------SG---------
------------------------------------------------------------------------
------------------------------------------------------------------------
------------------------------------------------------------------------
------------------------------------------------------------------------
-G----------V---------TLFIA---------------------------------------------
------------------LYDYDAR-TEDDLT--FQK-----------------------G---EKFQ----
-----IINNT--------------------------------------------------------------
------------------------------------------------------------------------
------------------------------------------------------------------------
------------------------------------------------------------------------
----------------------EGDW------W------------EAR----SL-----------D------
-TGNAGYIP-------SNYVAPVD----------------------SIQ-AE-------------------E
WYFGKMGRKDAERQLLGH-GNQRGTFLIRESETTK-------------------------------------
-------------------------G--AYSLSIRDWDDNKG-D-HVKH----YKIRKL-D-----------
-NG-GYYITTRSQFDTVQELVAH------------------------------YT-----------------
-------------------------------ERAA---GLCCRLIGSCKR-GM-------PKLADLSVKT--
--------------------------------------------------KDMWEIPRESLQLIKKL--GNG
QFGEVWM----------------------------------------------------------------G
MWNG----------------------TTKV------AVKTLKPGTMS-------PEAFLEEAQ---IMKRLR
H---DKL-VQLYAVVSE-EPI-----YIITEFMSQGTRWKRAVVFPAVPQVKSHRLVCHALLSGSLLDFLKD
GEGQNLKLPQLVDMAA---------------------------------------------Q----------
---------------I--------AAGMAYIERMNYIHRDLRAANILVGDNLVCKIADFGLARLIE------
------------DNEYTARQ-----------------------------------GAKFPIK---WTA----
----------PEAALYGRFTIKSDVWSFGILLTELI--TKGRVPYPG------------------------M
N-----------------------------------------------------------------------
------------------------------------------------------------NREVLEQVER--
--G------------------YR---------------------------MA-------CA----------P
GCPAS---------------LHE-L------MLQC-------------------------------------
--W-----------------RREA--------DERH------------------------------------
---------------------------------------------------TFEYLQ-------------SF
LED---------------------------------------------------YF----------------
----------TAT--------EP----Q--------------------------------------------
------------------------Y-----------------------------------Q-------P---
---------G-EN---L-------------------------------------------------------
------------------------------------------------------------------------
------------------------------------------------------------------------
------------------------------------------------------------------------
------------------------------------------------------------------------
------------------------------------------------------------------------
------------------------------------------------------------------------
------------------------------------------------------------------------
----------------------------------------------------------------
>KAG7500304.1/1-574 proto-oncoprotein tyrosine-protein kinase Yrk-like isoform X2 [Solea senegalensis]
------------------------------------------------------------------------
------------------------------------------------------------------------
------------------------------------------------------------------------
------------------------------------------------------------------------
------------------------------------------------------------------------
---------------------------------------------------------------------MLA
PASALLTCVLLKQCGSLRTGSSKLDDLTRKTSDAVSVPVIMG---------C--------------------
---------------A---------------------------------------------C----------
--C------------KQ---KKSA----KAA----------------------------------------A
AAAIVDVTD---------------------------------------------------------------
------------------------------------------------------------------------
------------LS------------PSNIDGGSFAATTQ-------------------GR-----------
-----------YC----S-E-----------------------------P----------------------
-----NH----------------------------------------------------------T------
-IP---------------------------------------------------------------------
------------------------------------------------------------------------
----DFN-----------------------------------------------------------------
-------------------------------QGF--------------------------------------
------------------SC--STI---------------------------------------------FP
-----------------------------------N------------------------------------
------------------------------------------------------------------------
------------------------------------------------------------------------
------------------------------------------------------------------------
------------------------------------------------------------------------
------------------------------------------------------------------------
------------------------------------------------------------------------
------------------------------------------------------------------------
------------------------------------------------------------------------
----------------------TN----THQRP--------GGTS---------------------------
------------------------------------------------------------------------
------------------------------------------------------------------------
------------------------------------------------------------------------
---------------------------------------------------------G--------------
-G----------V---------TLFIA---------------------------------------------
------------------LYDYDAR-TEDDLT--FQK-----------------------G---EKFQ----
-----IINNT--------------------------------------------------------------
------------------------------------------------------------------------
------------------------------------------------------------------------
------------------------------------------------------------------------
----------------------EGDW------W------------EAR----SL-----------D------
-TGSSGYIP-------SNYVAPVD----------------------SIQ-AE-------------------E
WYFGKMGRKDAERQLLGH-GNQRGTFLIRESETTK-------------------------------------
-------------------------G--AYSLSIRDWDDNKG-D-HVKH----YKIRKL-D-----------
-NG-GYYITTRSQFDTVPQLVDH------------------------------YK-----------------
-------------------------------GNND---GLCYYLTNACVN-ST-------PLTMGLG-----
--------------------------------------------------RDAWEVSRNALALQKKL--GQG
CFGDVWM----------------------------------------------------------------G
MWNG----------------------TTKV------AVKTLKPGTMS-------PEAFLEEAQ---IMKRLR
H---DKL-VQLYAVVSE-EPI-----YIITEFMSQ----------------------------GSLLDFLKD
GEGQNLKLPQLVDMAA---------------------------------------------Q----------
---------------I--------AAGMAYIERMNYIHRDLRAANILVGDNLVCKIADFGLARLIE------
------------DNEYTARQ-----------------------------------GAKFPIK---WTA----
----------PEAALYGRFTIKSDVWSFGILLTELI--TKGRVPYPG------------------------M
N-----------------------------------------------------------------------
------------------------------------------------------------NREVLEQVER--
--G------------------YR---------------------------MP-------CA----------P
GCPAS---------------LHE-L------MLQC-------------------------------------
--W-----------------RREA--------DERH------------------------------------
---------------------------------------------------TFEYLQ-------------SF
LED---------------------------------------------------YF----------------
----------TAT--------EP----Q--------------------------------------------
------------------------Y-----------------------------------Q-------P---
---------G-EN---L-------------------------------------------------------
------------------------------------------------------------------------
------------------------------------------------------------------------
------------------------------------------------------------------------
------------------------------------------------------------------------
------------------------------------------------------------------------
------------------------------------------------------------------------
------------------------------------------------------------------------
----------------------------------------------------------------
>CAG5937374.1/1-745 unnamed protein product [Menidia menidia]
------------------------------------------------------------------------
------------------------------------------------------------------------
------------------------------------------------------------------------
------------------------------------------------------------------------
------------------------------------------------------------------------
--------------------------------------------------------MTSCGNRTSRWLRSPS
FPRPASSSARLFLRPGLDSVCWDSVLPIVLSLLPHAHSASCG-------VSC--------------------
----------------------------------------------AGGSGRDEQREKGKGKKRDRAKSLGS
SRR------------KP---PKVH----ELDGLWTRVRVAEVNFSLWEPLIYSPLRRKGCVALLWMFQKKSA
KSI----TS---------------------------------------------------------------
------------------------------------------------------------------------
------------SA------------TA-----------DIADRSPSNADGGLSTAFHKGR-----------
-----------YS----P-D-----------------------------P----------------------
-----TQ----------------------------------------------------------T------
-IP---------------------------------------------------------------------
------------------------------------------------------------------------
----DFN-----------------------------------------------------------------
-------------------------------KAF------------NS------------------------
VA-------------------------------------------------------------------IFP
-----------------------------------N------------------------------------
------------------------------------------------------------------------
------------------------------------------------------------------------
------------------------------------------------------------------------
------------------------------------------------------------------------
------------------------------------------------------------------------
------------------------------------------------------------------------
------------------------------------------------------------------------
------------------------------------------------------------------------
----------------------TS----THQRP--------GGLT----------------SG---------
------------------------------------------------------------------------
------------------------------------------------------------------------
------------------------------------------------------------------------
------------------------------------------------------------------------
-G----------V---------TLFIA---------------------------------------------
------------------LYDYDAR-TEDDLT--FQK-----------------------G---EKFQ----
-----IINNT--------------------------------------------------------------
------------------------------------------------------------------------
------------------------------------------------------------------------
------------------------------------------------------------------------
----------------------EGDW------W------------EAR----SL-----------D------
-TGKSGYIP-------SNYVAPVD----------------------SIQ-AE-------------------E
WYFGKMGRKDAERQLLGQ-GNQRGTFLIRESETTK-------------------------------------
-------------------------G--AYSLSIRDWDDNKG-D-HVKH----YKIRKL-D-----------
-NG-GYYITTRSQFDTVQQLVEH------------------------------YT-----------------
-------------------------------ERAA---GLCCRLIGSCKR-GM-------PKLADLSVKTKD
MWEIPRESLQLIKKLGNGQFGEVWMGSNDGLCYYLTNPCPNSTPLTLGLGRDAWEVPRETLCLQRKL--GQG
CFGDVWMGEDLERTAVPEGRTKTFAPEKTPDVGFLYI----------------------------------G
MWNG----------------------TTKV------AVKTLKPGTMS-------PEAFLEEAQ---IMKRLR
H---DKL-VQLYAVVSE-EPI-----YIITEFMSQ----------------------------GSLLDFLKD
GEGQSLKLPQLVDMAA---------------------------------------------Q----------
---------------I--------AAGMAYIERMNYIHRDLRAANILVGDNLVCKIADFGLARLIE------
------------DNEYTARQ-----------------------------------GAKFPIK---WTA----
----------PEAALYGRFTIKSDVWSFGILLTELI--TKGRVPYPG------------------------M
N-----------------------------------------------------------------------
------------------------------------------------------------NREVLEQVER--
--G------------------YR---------------------------MP-------CA----------P
GCPAS---------------LHE-L------MVQC-------------------------------------
--W-----------------RREP--------DERH------------------------------------
---------------------------------------------------TFEYLQ-------------SF
LED---------------------------------------------------YF----------------
----------TAT--------EP----Q--------------------------------------------
------------------------Y-----------------------------------Q-------P---
---------G-EN---L-------------------------------------------------------
------------------------------------------------------------------------
------------------------------------------------------------------------
------------------------------------------------------------------------
------------------------------------------------------------------------
------------------------------------------------------------------------
------------------------------------------------------------------------
------------------------------------------------------------------------
----------------------------------------------------------------
>CAG5942615.1/1-595 unnamed protein product [Menidia menidia]
------------------------------------------------------------------------
------------------------------------------------------------------------
------------------------------------------------------------------------
------------------------------------------------------------------------
------------------------------------------------------------------------
------------------------------------------------------------------------
----------MGRTLLAEGHCVSYQTELPASTDAVSVPVIMG---------C--------------------
---------------V---------------------------------------------C----------
--C------------KQ------K----KSA-----------------------------------------
KSV----TS---------------------------------------------------------------
------------------------------------------------------------------------
------------SA------------PA-----------DIADRSPSNADGGLSTAFHKGR-----------
-----------YS----P-D-----------------------------P----------------------
------T---------------Q------------------------------------------T------
-IP---------------------------------------------------------------------
------------------------------------------------------------------------
----DFN-----------------------------------------------------------------
-------------------------------KAF-----------NSV------------------------
TI--------------------------------------------------------------------FP
-----------------------------------N------------------------------------
------------------------------------------------------------------------
------------------------------------------------------------------------
------------------------------------------------------------------------
------------------------------------------------------------------------
------------------------------------------------------------------------
------------------------------------------------------------------------
------------------------------------------------------------------------
------------------------------------------------------------------------
----------------------TS----THQRP--------GGLT----------------SG---------
------------------------------------------------------------------------
------------------------------------------------------------------------
------------------------------------------------------------------------
------------------------------------------------------------------------
-G----------V---------TLFIA---------------------------------------------
------------------L-----------------------------------------------------
------------------------------------------------------------------------
------------------------------------------------------------------------
------------------------------------------------------------------------
------------------------------------------------------------------------
----------------------EGDW------W------------EAR----SL-----------D------
-TGKSGYIP-------SNYVAPVD----------------------SIQ-AE-------------------E
WYFGKMGRKDAERQLLGQ-GNQRGTFLIRESETTK-------------------------------------
-------------------------G--AYSLSIRDWDDNKG-D-HVKH----YKIRKL-D-----------
-NG-GYYITTRSQFDTVQQLVEH------------------------------YT-----------------
-------------------------------ERAA---GLCCRLIGSCKR-GM-------PKLADLSVKT--
--------------------------------------------------KDMWEIPRESLQLIKKL--GNG
QFGEVWM--------GRTGSNDGLCYYLTNPCPNSTPLTLGLGRDAWEVHRETLCLQRKLGQGCFGDVWM-G
MWNG----------------------TTKV------AVKTLKPGTMS-------PEAFLEEAQ---IMKRLR
H---DKL-VQLYAVVSE-EPI-----YIITEFMSQ----------------------------GSLLDFLKD
GEGQSLKLPQLVDMAA---------------------------------------------Q----------
---------------I--------AAGMAYIERMNYIHRDLRAANILVGDNLVCKIADFGLARLIE------
------------DNEYTARQ-----------------------------------GAKFPIK---WTA----
----------PEAALYGRFTIKSDVWSFGILLTELI--TKGRVPYPG------------------------M
N-----------------------------------------------------------------------
------------------------------------------------------------NREVLEQVER--
--G------------------YR---------------------------MP-------CA----------P
GCPAS---------------LHE-L------MVQC-------------------------------------
--W-----------------RREP--------DERH------------------------------------
---------------------------------------------------TFEYLQ-------------SF
LED---------------------------------------------------YF----------------
----------TAT--------EP----Q--------------------------------------------
------------------------Y-----------------------------------Q-------P---
---------G-EN---L-------------------------------------------------------
------------------------------------------------------------------------
------------------------------------------------------------------------
------------------------------------------------------------------------
------------------------------------------------------------------------
------------------------------------------------------------------------
------------------------------------------------------------------------
------------------------------------------------------------------------
----------------------------------------------------------------
>KAF7653826.1/1-613 hypothetical protein LDENG_00078040 [Lucifuga dentata]
------------------------------------------------------------------------
------------------------------------------------------------------------
------------------------------------------------------------------------
------------------------------------------------------------------------
------------------------------------------------------------------------
------------------------------------------------------------------------
---------------------------MRRRHQSDSVLVIMG---------C--------------------
---------------A---------------------------------------------C----------
--C------------KQ------K----KAA-----------------------------------------
--KAATTAA---------------------------------------------------------------
------------------------------------------------------------------------
------------SA------------AV-----------DITDLSLSNADGRSSTGLAPAR-----------
-----------YC----P-D-----------------------------P----------------------
-----TQ----------------------------------------------------------T------
-IP---------------------------------------------------------------------
------------------------------------------------------------------------
----DFN-----------------------------------------------------------------
-------------------------------KGF--------------------------------------
SS--------------------STV---------------------------------------------FS
-----------------------------------T------------------------------------
------------------------------------------------------------------------
------------------------------------------------------------------------
------------------------------------------------------------------------
------------------------------------------------------------------------
------------------------------------------------------------------------
------------------------------------------------------------------------
------------------------------------------------------------------------
------------------------------------------------------------------------
----------------------PN----THQRP--------GGIT----------------SG---------
------------------------------------------------------------------------
------------------------------------------------------------------------
------------------------------------------------------------------------
------------------------------------------------------------------------
-G----------V---------TLFIA---------------------------------------------
------------------LYDYDAR-TEDDLT--FQK-----------------------G---EKFQ----
-----IINNT--------------------------------------------------------------
------------------------------------------------------------------------
------------------------------------------------------------------------
------------------------------------------------------------------------
----------------------EGDW------W------------EAR----SL-----------D------
-TGNSGFIP-------SNYVAPVD----------------------SIQ-AE-------------------E
WYFGKMGRKDAERQLLGY-GNQRGTFLIRESETTK-------------------------------------
-------------------------G--AYSLSIRDWDDTKG-D-HVKH----YKIRKL-D-----------
-NG-GYYITTRSQFDTVPQLVEH------------------------------YT-----------------
-------------------------------ERAA---GLCCRLIGSCKR-GM-------PKLADLSVKT--
--------------------------------------------------KDMWEIPRESLQLIKKL--GNG
QFGEVWMGRTGGVGCRGEGNNDGLCYYLTKPCPNCTPLTMGLGRDAWEVPRDRLSLHRKLGQGCFGDVWI-G
MWNG----------------------TTKV------AVKTLKPGTMS-------PEAFLEEAQ---IMKRLR
H---DKL-VQLYAVVSE-EPI-----YIITEFMSQ----------------------------GSLLDFLKD
GEGQSLKLPQLVDMAA---------------------------------------------Q----------
---------------I--------AAGMAYIERMNYIHRDLRAANILVGDNLVCKIADFGLARLIE------
------------DNEYTARQ-----------------------------------GAKFPIK---WTA----
----------PEAALYGRFTIKSDVWSFGILLTELI--TKGRVPYPG------------------------M
N-----------------------------------------------------------------------
------------------------------------------------------------NREVLEQVER--
--G------------------YR---------------------------MP-------CA----------L
GCPAS---------------LHE-L------MLQC-------------------------------------
--W-----------------RREP--------DERH------------------------------------
---------------------------------------------------TFEYLQ-------------SF
LED---------------------------------------------------YF----------------
----------TAT--------EP----Q--------------------------------------------
------------------------Y-----------------------------------Q-------P---
---------G-EN---L-------------------------------------------------------
------------------------------------------------------------------------
------------------------------------------------------------------------
------------------------------------------------------------------------
------------------------------------------------------------------------
------------------------------------------------------------------------
------------------------------------------------------------------------
------------------------------------------------------------------------
----------------------------------------------------------------
>XP_020462501.1/1-513 proto-oncogene tyrosine-protein kinase Yrk-like [Monopterus albus]
------------------------------------------------------------------------
------------------------------------------------------------------------
------------------------------------------------------------------------
------------------------------------------------------------------------
------------------------------------------------------------------------
------------------------------------------------------------------------
----------------------------------------MG---------C--------------------
---------------A---------------------------------------------W----------
--C------------KQ------K----KST-----------------------------------------
-------KT---------------------------------------------------------------
------------------------------------------------------------------------
------------VAAISAASDVTDLSPSNTDGGVSTALTQ-------------------GR-----------
-----------YC----I-D-----------------------------P----------------------
-----TQ----------------------------------------------------------I------
-IP---------------------------------------------------------------------
------------------------------------------------------------------------
----DFN-----------------------------------------------------------------
-------------------------------KGF------------CS------------------------
PM--------------------------------------------------------------------FP
-----------------------------------S------------------------------------
------------------------------------------------------------------------
------------------------------------------------------------------------
------------------------------------------------------------------------
------------------------------------------------------------------------
------------------------------------------------------------------------
------------------------------------------------------------------------
------------------------------------------------------------------------
------------------------------------------------------------------------
----------------------TN----AQQRP--------GGIT----------------SG---------
------------------------------------------------------------------------
------------------------------------------------------------------------
------------------------------------------------------------------------
------------------------------------------------------------------------
-G----------V---------TLFIA---------------------------------------------
------------------LYDYDAR-TEDDLT--FQK-----------------------G---EKFQ----
-----IINNT--------------------------------------------------------------
------------------------------------------------------------------------
------------------------------------------------------------------------
------------------------------------------------------------------------
----------------------EGDW------W------------EAR----SL-----------D------
-TGNSGYIP-------SNYVAPVD----------------------SIQ-AE-------------------E
WYFGKMGRKDAERQLLGH-SNQRGTFLIRESETTK-------------------------------------
-------------------------G--AYSLSIRDWDDTKG-D-HVKH----YKIRKL-D-----------
-NG-GYYITTRSQFDTVQQLVEH------------------------------YT-----------------
-------------------------------ERAA---GLCCRLIGSCKR-GM-------PKLADLSVKT--
--------------------------------------------------KDVWEIPRESLQLIKKL--GNG
QFGEVWM----------------------------------------------------------------G
MWNG----------------------TTKV------AVKTLKPGTMS-------PEAFLEEAQ---IMKRLR
H---DKL-VQLYAVVSE-EPI-----YIITEFMSQ----------------------------GSLLDFLKD
GEGQSLKLPQLVDMAA---------------------------------------------Q----------
---------------I--------AAGMAYIERMNYIHRDLRAANILVGDNLVCKIADFGLARLIE------
------------DNEYTARQ-----------------------------------GAKFPIK---WTA----
----------PEAALFGRFTIKSDVWSFGILLTELI--TKGRVPYPG-------------------------
------------------------------------------------------------------------
------------------------------------------------------------------------
------------------------------------------------------------------------
--PAS---------------LHE-L------MLQC-------------------------------------
--W-----------------RREA--------DERH------------------------------------
---------------------------------------------------TFEYLQ-------------SF
LED---------------------------------------------------YF----------------
----------TAT--------EP----Q--------------------------------------------
------------------------Y-----------------------------------Q-------P---
---------G-EN---L-------------------------------------------------------
------------------------------------------------------------------------
------------------------------------------------------------------------
------------------------------------------------------------------------
------------------------------------------------------------------------
------------------------------------------------------------------------
------------------------------------------------------------------------
------------------------------------------------------------------------
----------------------------------------------------------------
>XP_004548062.1/1-610 proto-oncogene tyrosine-protein kinase Yrk isoform X1 [Maylandia zebra]
------------------------------------------------------------------------
------------------------------------------------------------------------
------------------------------------------------------------------------
------------------------------------------------------------------------
------------------------------------------------------------------------
-------------------------------MWGGPRCAREVHSEPSGRGARLPHPLALRQQQRAALSLPCV
PFESPTDSALASPTSVPERPDSRIVRSDFFLSDAVSVLVIMG---------C--------------------
---------------A---------------------------------------------C----------
--C------------KQ---KKSA----KEA-----------------------------------------
ADI----AD---------------------------------------------------------------
------------------------------------------------------------------------
------------LS------------PS-----------NAGGSSVALNQ---------GR-----------
-----------YC----P-D-----------------------------P----------------------
-----TQ----------------------------------------------------------T------
-IP---------------------------------------------------------------------
------------------------------------------------------------------------
----DFN-----------------------------------------------------------------
-------------------------------KGF-----------LSN------------------------
SA--------------------------------------------------------------------FP
-----------------------------------N------------------------------------
------------------------------------------------------------------------
------------------------------------------------------------------------
------------------------------------------------------------------------
------------------------------------------------------------------------
------------------------------------------------------------------------
------------------------------------------------------------------------
------------------------------------------------------------------------
------------------------------------------------------------------------
----------------------TK----INQRS--------GAIT----------------GG---------
------------------------------------------------------------------------
------------------------------------------------------------------------
------------------------------------------------------------------------
------------------------------------------------------------------------
-G----------V---------TLFIA---------------------------------------------
------------------LYDYDAR-TEDDLT--FQK-----------------------G---EKFQ----
-----IINNT--------------------------------------------------------------
------------------------------------------------------------------------
------------------------------------------------------------------------
------------------------------------------------------------------------
----------------------EGDW------W------------EAR----SL-----------D------
-TGNSGYIP-------SNYVAPVD----------------------SIQ-AE-------------------E
WYFGKMGRKDAERQLLGH-GNPRGTFLIRESETTK-------------------------------------
-------------------------G--AYSLSIRDWDDNKG-D-HVKH----YKIRKL-D-----------
-NG-GYYITTRSQFDTVQQLVVH------------------------------YQ-----------------
-------------------------------ERAA---GLCCRLIGSCKR-GM-------PKLADLSVKT--
--------------------------------------------------KDMWEIPRESLQLIKKL--GNG
QFGEVWM----------------------------------------------------------------G
MWNG----------------------TTKV------AVKTLKPGTMS-------PEAFLEEAQ---IMKRLR
H---DKL-VQLYAVVSE-EPI-----YIITEFMSQ----------------------------GSLLDFLKD
GEGQSLKLPQLVDMAA---------------------------------------------Q----------
---------------I--------AAGMAYIERMNYIHRDLRAANILVGDNLVCKIADFGLARLIE------
------------DNEYTARQ-----------------------------------GAKFPIK---WTA----
----------PEAALYGRFTIKSDVWSFGILLTELI--TKGRVPYPG------------------------M
N-----------------------------------------------------------------------
------------------------------------------------------------NREVLEQVER--
--G------------------YR---------------------------MP-------CA----------P
GCPTS---------------LHE-L------MLQC-------------------------------------
--W-----------------RREP--------DERH------------------------------------
---------------------------------------------------TFEYLQ-------------SF
LED---------------------------------------------------YF----------------
----------TAT--------EP----Q--------------------------------------------
------------------------Y-----------------------------------Q-------P---
---------G-EN---L-------------------------------------------------------
------------------------------------------------------------------------
------------------------------------------------------------------------
------------------------------------------------------------------------
------------------------------------------------------------------------
------------------------------------------------------------------------
------------------------------------------------------------------------
------------------------------------------------------------------------
----------------------------------------------------------------
>XP_040043947.1/1-618 tyrosine-protein kinase Fgr isoform X1 [Gasterosteus aculeatus aculeatus]
------------------------------------------------------------------------
------------------------------------------------------------------------
------------------------------------------------------------------------
------------------------------------------------------------------------
------------------------------------------------------------------------
-----------------------------MTRAPPFPEASGRAARSRPFSRSAQQVAAFCPRARSPLGTRIP
AGITTQFVCPLCPLCAEGVTSGREKVYCKCTQDLVAVLVIMG---------C--------------------
---------------A---------------------------------------------C----------
--C------------KQ---KKSA----KAA-----------------------------------------
-------IT---------------------------------------------------------------
------------------------------------------------------------------------
------------SA------------EV-----------DAANLSLGNADGGLSAALTQGR-----------
-----------YC----P-D-----------------------------P----------------------
-----TQ----------------------------------------------------------T------
-IP---------------------------------------------------------------------
------------------------------------------------------------------------
----DYN-----------------------------------------------------------------
-------------------------------KGF------------ST------------------------
IT-------------------------------------------------------------------NFP
-----------------------------------N------------------------------------
------------------------------------------------------------------------
------------------------------------------------------------------------
------------------------------------------------------------------------
------------------------------------------------------------------------
------------------------------------------------------------------------
------------------------------------------------------------------------
------------------------------------------------------------------------
------------------------------------------------------------------------
----------------------TN----THQRP--------GGVT----------------SG---------
------------------------------------------------------------------------
------------------------------------------------------------------------
------------------------------------------------------------------------
------------------------------------------------------------------------
-G----------V---------TLFIA---------------------------------------------
------------------LYEYDAR-TEDDLT--FQK-----------------------G---EKFQ----
-----IINNT--------------------------------------------------------------
------------------------------------------------------------------------
------------------------------------------------------------------------
------------------------------------------------------------------------
----------------------EGDW------W------------EAR----SL-----------D------
-TGHSGYIP-------SNYVAPVD----------------------SIQ-AE-------------------E
WYFGKMGRKDAERQLLGQ-GNQRGTFLIRESETTK-------------------------------------
-------------------------G--AYSLSIRDWDDNKG-D-HVKH----YKIRKL-D-----------
-NG-GYYITTRSQFDTVQQLVEH------------------------------YT-----------------
-------------------------------ERAA---GLCCRLIGSCKR-GM-------PKLADLSVKT--
--------------------------------------------------KDMWEIPRESLQLIKKL--GNG
QFGEVWM----------------------------------------------------------------G
MWNG----------------------TTKV------AVKTLKPGTMS-------PEAFLEEAQ---IMKRLR
H---DKL-VQLYAVVSE-EPI-----YIITEFMSQ----------------------------GSLLDFLKD
GEGQNLKLPQLVDMAA---------------------------------------------Q----------
---------------I--------ASGMAYIERMNYIHRDLRAANILVGDNLVCKIADFGLARLIE------
------------DNEYTARQ-----------------------------------GAKFPIK---WTA----
----------PEAALYGRFTIKSDVWSFGILLTELI--TKGRVPYPG------------------------M
N-----------------------------------------------------------------------
------------------------------------------------------------NREVLEQVER--
--G------------------YR---------------------------MP-------CA----------Q
DCPAS---------------LHE-L------MLQC-------------------------------------
--W-----------------RREA--------DERH------------------------------------
---------------------------------------------------TFEYLQ-------------SF
LED---------------------------------------------------YF----------------
----------TAT--------EP----Q--------------------------------------------
------------------------Y-----------------------------------Q-------P---
---------G-EN---L-------------------------------------------------------
------------------------------------------------------------------------
------------------------------------------------------------------------
------------------------------------------------------------------------
------------------------------------------------------------------------
------------------------------------------------------------------------
------------------------------------------------------------------------
------------------------------------------------------------------------
----------------------------------------------------------------
>XP_040043952.1/1-670 tyrosine-protein kinase Fgr isoform X5 [Gasterosteus aculeatus aculeatus]
------------------------------------------------------------------------
------------------------------------------------------------------------
------------------------------------------------------------------------
------------------------------------------------------------------------
------------------------------------------------------------------------
-----------------------------MTRAPPFPEASGRAARSRPFSRSAQQVAAFCPRARSPLGTRIP
AGITTQFVCPLCPLCAEGVTSGREKVYCKCTQDLVAVLVIMG---------C--------------------
---------------A---------------------------------------------C----------
--C------------KQ---KKSA----KAA-----------------------------------------
ITS----AE---------------------------------------------------------------
------------------------------------------------------------------------
------------VD------------AANLSLGNADGGLSAA-LT----Q---------GR-----------
-----------YC----P-D-----------------------------P----------------------
------T---------------Q------T----------IPDYN--------------------K------
-GF---------------------------------------------------------------------
------------------------------------------------------------------------
----STI-----------------------------------------------------------------
-------------------------------TNF-----------PNT------------------------
NT----------------HQ--RPG-----------------------------------------------
-----------------------------------G------------------------------------
------------------------------------------------------------------------
------------------------------------------------------------------------
------------------------------------------------------------------------
------------------------------------------------------------------------
------------------------------------------------------------------------
------------------------------------------------------------------------
------------------------------------------------------------------------
------------------------------------------------------------------------
----------------------VT----S-------------------------------------------
------------------------------------------------------------------------
------------------------------------------------------------------------
------------------------------------------------------------------------
---------------------------------------------------------G--------------
-G----------V---------TLFIA---------------------------------------------
------------------LYEYDAR-TEDDLT--FQK-----------------------G---EKFQ----
-----IINNT--------------------------------------------------------------
------------------------------------------------------------------------
------------------------------------------------------------------------
------------------------------------------------------------------------
----------------------EGDW------W------------EAR----SL-----------D------
-TGHSGYIP-------SNYVAPVD----------------------SIQ-AE-------------------E
WYFGKMGRKDAERQLLGQ-GNQRGTFLIRESETTK-------------------------------------
-------------------------G--AYSLSIRDWDDNKG-D-HVKH----YKIRKL-D-----------
-NG-GYYITTRSQFDTVQQLVEH------------------------------YT-----------------
-------------------------------ERAA---GLCCRLIGSCKR-GM-------PKLADLSVKT--
--------------------------------------------------KDMWEIPRESLQLIKKL--GNG
QFGEVWM-----------GSNDGLCYYLTMPCVNSIPLTMGLGRDAWEVQRESLAMQRKLGQGCFGDVWM-G
MWNG----------------------TTKV------AVKTLKPGTMS-------PEAFLEEAQ---IMKRLR
H---DKL-VQLYAVVSE-EPI-----YIITEFMSQ----------------------------GSLLDFLKD
GEGQNLKLPQLVDMAA---------------------------------------------Q----------
---------------I--------ASGMAYIERMNYIHRDLRAANILVGDNLVCKIADFGLARLIE------
------------DNEYTARQ-----------------------------------GAKFPIK---WTA----
----------PEAALYGRFTIKSDVWSFGILLTELI--TKGRVPYPG------------------------M
N-----------------------------------------------------------------------
------------------------------------------------------------NREVLEQVER--
--G------------------YR---------------------------MP-------CA----------Q
DCPAS---------------LHE-L------MLQC-------------------------------------
--W-----------------RREA--------DERH------------------------------------
---------------------------------------------------TFEYLQ-------------SF
LED---------------------------------------------------YF----------------
----------TAT--------EP----Q--------------------------------------------
------------------------Y-----------------------------------Q-------P---
---------G-EN---L-------------------------------------------------------
------------------------------------------------------------------------
------------------------------------------------------------------------
------------------------------------------------------------------------
------------------------------------------------------------------------
------------------------------------------------------------------------
------------------------------------------------------------------------
------------------------------------------------------------------------
----------------------------------------------------------------
>XP_039977794.1/1-504 tyrosine-protein kinase Fgr [Xiphias gladius]
------------------------------------------------------------------------
------------------------------------------------------------------------
------------------------------------------------------------------------
------------------------------------------------------------------------
------------------------------------------------------------------------
------------------------------------------------------------------------
----------------------------------------MG---------C--------------------
---------------A---------------------------------------------C----------
--C------------KQ------K----KSG-----------------------------------------
--KAVAAVT---------------------------------------------------------------
------------------------------------------------------------------------
------------SA------------AV-----------EVTDLSPSNVDGGSSLTVTQGR-----------
-----------YC----P-D-----------------------------P----------------------
-----TQ----------------------------------------------------------T------
-IP---------------------------------------------------------------------
------------------------------------------------------------------------
----DFN-----------------------------------------------------------------
-------------------------------KGF--------------------------------------
SC--------------------STI---------------------------------------------FP
-----------------------------------N------------------------------------
------------------------------------------------------------------------
------------------------------------------------------------------------
------------------------------------------------------------------------
------------------------------------------------------------------------
------------------------------------------------------------------------
------------------------------------------------------------------------
------------------------------------------------------------------------
------------------------------------------------------------------------
----------------------TN----THQRP--------GGIT----------------IG---------
------------------------------------------------------------------------
------------------------------------------------------------------------
------------------------------------------------------------------------
------------------------------------------------------------------------
-G----------V---------TLFIA---------------------------------------------
------------------LYDYDAR-TEDDLT--FQK-----------------------G---EKFQ----
-----IINNT--------------------------------------------------------------
------------------------------------------------------------------------
------------------------------------------------------------------------
------------------------------------------------------------------------
------------------------------------------------------------------------
------------------------------------------------------------------------
WYFGKMGRKDAERQLLGH-GNQRGTFLIRESETTK-------------------------------------
-------------------------G--AYSLSIRDWDDNKG-D-HVKH----YKIRKL-D-----------
-NG-GYYITTRSQFDTVQQLVEH------------------------------YT-----------------
-------------------------------ERAA---GLCCRLIGSCKR-GM-------PKLADLSVKT--
--------------------------------------------------KDMWEIPRESLQLIKKL--GNG
QFGEVWM----------------------------------------------------------------G
MWNG----------------------TTKV------AVKTLKPGTMS-------PEAFLEEAQ---IMKRLR
H---DKL-VQLYAVVSE-EPI-----YIITEFMSQ----------------------------GSLLDFLKD
GEGQSLKLPQLVDMAA---------------------------------------------Q----------
---------------I--------AAGMAYIERMNYIHRDLRAANILVGDNLVCKIADFGLARLIE------
------------DNEYTARQ-----------------------------------GAKFPIK---WTA----
----------PEAALYGRFTIKSDVWSFGILLTELI--TKGRVPYPG------------------------M
N-----------------------------------------------------------------------
------------------------------------------------------------NREVLEQVER--
--G------------------YR---------------------------MP-------CA----------P
GCPAS---------------LHE-L------MLQC-------------------------------------
--W-----------------RREA--------DERH------------------------------------
---------------------------------------------------TFEYLQ-------------SF
LED---------------------------------------------------YF----------------
----------TAT--------EP----Q--------------------------------------------
------------------------Y-----------------------------------Q-------P---
---------G-EN---L-------------------------------------------------------
------------------------------------------------------------------------
------------------------------------------------------------------------
------------------------------------------------------------------------
------------------------------------------------------------------------
------------------------------------------------------------------------
------------------------------------------------------------------------
------------------------------------------------------------------------
----------------------------------------------------------------
>KAF0024780.1/1-639 hypothetical protein F2P81_023582 [Scophthalmus maximus]
------------------------------------------------------------------------
------------------------------------------------------------------------
------------------------------------------------------------------------
------------------------------------------------------------------------
------------------------------------------------------------------------
----------------------------METKALSHHQSLQLLGSAQGRSGVTAHPFVDLNSCKCMMRCNWF
FYICPLVHARVRLGWTSSRASSPFRTGRGRERERAHTFHFTGARSSRLFPSS--------------------
------------------------------------------------------------------------
--C------------VP------R----GPG-----------------------------------------
--H----RR---------------------------------------------------------------
------------------------------------------------------------------------
------------LS------------PP-----------SQVRLTPGVIGTT-------TSFVSDLSPSNAD
GGSSTGMTQGRYC----P-D-----------------------------P----------------------
-----TQ----------------------------------------------------------A------
-IP---------------------------------------------------------------------
------------------------------------------------------------------------
----DFN-----------------------------------------------------------------
-------------------------------KGF--------------------------------------
------------------SC--STT---------------------------------------------FP
-----------------------------------N------------------------------------
------------------------------------------------------------------------
------------------------------------------------------------------------
------------------------------------------------------------------------
------------------------------------------------------------------------
------------------------------------------------------------------------
------------------------------------------------------------------------
------------------------------------------------------------------------
------------------------------------------------------------------------
----------------------PN----AHQRP--------GCIT----------------SG---------
------------------------------------------------------------------------
------------------------------------------------------------------------
------------------------------------------------------------------------
------------------------------------------------------------------------
-G----------V---------TLFIA---------------------------------------------
------------------LYDYDAR-TEDDLT--FQK-----------------------G---EKFQ----
-----IINNT--------------------------------------------------------------
------------------------------------------------------------------------
------------------------------------------------------------------------
------------------------------------------------------------------------
----------------------EGDW------W------------EAR----SL-----------D------
-TGDSGYIP-------SNYVAPVD----------------------SIQ-AE-------------------E
WYFGKMGRKDAERQLLGH-GNQRGTFLIRESETTK-------------------------------------
-------------------------G--AYSLSIRDWDDNKG-E-HVKH----YKIRKL-D-----------
-NG-GYYITTRSQFDTVPQLVEH------------------------------YT-----------------
-------------------------------ERAA---GLCCRLIGSCKR-GM-------PKLADLSVKT--
--------------------------------------------------KDMWEIPRESLQLIKKL--GNG
QFGEVWM----------------------------------------------------------------G
MWNG----------------------TTKV------AVKTLKPGTMS-------PEAFLEEAQ---IMKRLR
H---DKL-VQLYAVVSE-EPI-----YIITEFMSQ----------------------------GSLLDFLKD
GEGQNLKLPQLVDMAA---------------------------------------------Q----------
---------------I--------AAGMAYIERMNYIHRDLRAANILVGDNLVCKIADFGLARLIE------
------------DNEYTARQ-----------------------------------GAKFPIK---WTA----
----------PEAALYGRFTIKSDVWSFGILLTELI--TKGRVPYPG------------------------M
N-----------------------------------------------------------------------
------------------------------------------------------------NREVLEQVER--
--G------------------YR---------------------------MP-------CA----------P
GCPAS---------------LHE-L------MLQC-------------------------------------
--W-----------------RREA--------DERH------------------------------------
---------------------------------------------------TFEYLQ-------------SF
LED---------------------------------------------------YF----------------
----------TAT--------EP----Q--------------------------------------------
------------------------Y-----------------------------------Q-------P---
---------G-EN---L-------------------------------------------------------
------------------------------------------------------------------------
------------------------------------------------------------------------
------------------------------------------------------------------------
------------------------------------------------------------------------
------------------------------------------------------------------------
------------------------------------------------------------------------
------------------------------------------------------------------------
----------------------------------------------------------------
>AWP21739.1/1-1112 putative tyrosine-protein kinase Fgr [Scophthalmus maximus]
------------------------------------------------------------------------
------------------------------------------------------------------------
-----------------------------------MACNRAADFACQANGENTPGRMSGTGRSCRLRSESES
EVVPTAKSLARLCSRDEAERAAALEELSQGVLMCLGLDKPGTARLSKPTLLHLLRLSRSCPLQEVRGRATEL
LRTAQEQGVEVPRALATGPSAFIPAKQMLKEELDQDVLMESFLSLGRVDHITMVMALHPAYLSCFLRAQHAM
LELDGPLPFHWRHYIAVMAAARHHCSYLVQQHSTGFLEAGGEESWLGSLEHAPTKLRSLQTLNKLLAHRPWL
ITQQHIQELVCPGAESRWSLAELIHAVVLMAHAHSLCSFVWG---------CGLNPEHDHVGGHTFQPPSPG
HLPRSPHSPAHENGRQELVEGAMEVEVLMKRMVELQQQQEEECTQEEMVTRFERERSESIPTAVVRGAPPDL
VLCLVDEPEFRYEDFAP---RGEQ----APP-----------------------------------------
--T----MR---------------------------------------------------------------
------------------------------------------------------------------------
------------AQDYSWEDHGFSLVNRLLPDMGQLLDEKFQVVSNLTYNRMAMHEGVDTHTLRKALWNYIH
CLYGIRYDDYDYG----SVNVLLERSMKLFVKTMACH------------P----------------------
-----EQ---------------TTARIYHAFWRHFRHSEKVIDVSAGFNPLVLHINLKLMQLAALPIFVRPA
RPR---------------------------------------------------------------------
------------------------------------------------------------------------
----TPA--------------------------------------------------------TL-------
-------------------------------TPV---PGAADPGSHRDDDEFCVRGRSWQLEVNGGNVKDLS
PSNADGGSSTGMTQGRYCPD--PTQ-------------------------------AIPDFNKGFSCSTIFP
-----------------------------------N------------------------------------
------------------------------------------------------------------------
------------------------------------------------------------------------
------------------------------------------------------------------------
------------------------------------------------------------------------
------------------------------------------------------------------------
------------------------------------------------------------------------
------------------------------------------------------------------------
------------------------------------------------------------------------
----------------------PN----AHQRP--------GCIT----------------SG---------
------------------------------------------------------------------------
------------------------------------------------------------------------
------------------------------------------------------------------------
------------------------------------------------------------------------
-G----------V---------TLFIA---------------------------------------------
------------------LYDYDAR-TEDDLT--FQK-----------------------G---EKFQ----
-----IINNT--------------------------------------------------------------
------------------------------------------------------------------------
------------------------------------------------------------------------
------------------------------------------------------------------------
----------------------EGDW------W------------EAR----SL-----------D------
-TGDSGYIP-------SNYVAPVD----------------------SIQ-AE-------------------E
WYFGKMGRKDAERQLLGH-GNQRGTFLIRESETTK-------------------------------------
-------------------------G--AYSLSIRDWDDNKG-E-HVKH----YKIRKL-D-----------
-NG-GYYITTRSQFDTVPQLVEH------------------------------YT-----------------
-------------------------------GSND---GLCYYLTNPCVN-ST-------PLTMGLG-----
--------------------------------------------------RDAWEVPRETLHMHSKL--GQG
FFGDVWM----------------------------------------------------------------G
MWNG----------------------TTKV------AVKTLKPGTMS-------PEAFLEEAQ---IMKRLR
H---DKL-VQLYAVVSE-EPI-----YIITEFMSQ----------------------------GSLLDFLKD
GEGQNLKLPQLVDMAA---------------------------------------------Q----------
---------------I--------AAGMAYIERMNYIHRDLRAANILVGDNLVCKIADFGLARLIE------
------------DNEYTARQ-----------------------------------GAKFPIK---WTA----
----------PEAALYGRFTIKSDVWSFGILLTELI--TKGRVPYPG------------------------M
N-----------------------------------------------------------------------
------------------------------------------------------------NREVLEQVER--
--G------------------YR---------------------------MP-------CA----------P
GCPAS---------------LHE-L------MLQC-------------------------------------
--W-----------------RREA--------DERH------------------------------------
---------------------------------------------------TFEYLQ-------------SF
LED---------------------------------------------------YF----------------
----------TAT--------EP----Q--------------------------------------------
------------------------Y-----------------------------------Q-------P---
---------G-EN---L-------------------------------------------------------
------------------------------------------------------------------------
------------------------------------------------------------------------
------------------------------------------------------------------------
------------------------------------------------------------------------
------------------------------------------------------------------------
------------------------------------------------------------------------
------------------------------------------------------------------------
----------------------------------------------------------------
>XP_035475800.1/1-488 tyrosine-protein kinase Fgr isoform X4 [Scophthalmus maximus]
------------------------------------------------------------------------
------------------------------------------------------------------------
------------------------------------------------------------------------
------------------------------------------------------------------------
------------------------------------------------------------------------
------------------------------------------------------------------------
----------------------------------------MG---------C--------------------
---------------A---------------------------------------------C----------
--C------------KQ---KSAK----AAA---AAAAAASAAV----------------------------
-------------------------------------------------------------NIAD-------
------------------------------------------------------------------------
------------LS------------PSNADGGSSTGMTQ-------------------GR-----------
-----------YC----P-D-----------------------------P----------------------
------T---------------Q------------------------------------------A------
-IP---------------------------------------------------------------------
------------------------------------------------------------------------
----DFN-----------------------------------------------------------------
-------------------------------KGF-----------SCS------------------------
TI--------------------------------------------------------------------FP
-----------------------------------N------------------------------------
------------------------------------------------------------------------
------------------------------------------------------------------------
```
