## Supplementary Data 1 for "Minimal Perturbation of Activation Loop Dynamics Rewires Kinase Signaling" (part 3 of 3)

```
------------------------------------------------------------------------
------------------------------------------------------------------------
------------------------------------------------------------------------
------------------------------------------------------------------------
------------------------------------------------------------------------
------------------------------------------------------------------------
----------------------PN----AHQRP--------GCIT---------------------------
------------------------------------------------------------------------
------------------------------------------------------------------------
------------------------------------------------------------------------
----------------------------------------------------STTVCG--------------
-G----------V---------TLFIA---------------------------------------------
------------------LYDYDAR-TEDDLT--FQK-----------------------G---EKFQ----
-----IINNT--------------------------------------------------------------
------------------------------------------------------------------------
------------------------------------------------------------------------
------------------------------------------------------------------------
----------------------EGDW------W------------EAR----SL-----------D------
-TGDSGYIP-------SNYVAPVD----------------------SIQ-AE-------------------E
WYFGKMGRKDAERQLLGH-GNQRGTFLIRESETTK-------------------------------------
-------------------------G--AYSLSIRDWDDNKG-E-HVKH----YKIRKL-D-----------
-NG-GYYITTRSQFDTVPQLVEH------------------------------YT-----------------
------------------------------------------------------------------------
------------------------------------------------------------------------
-----------------------------------------------------------------------G
MWNG----------------------TTKV------AVKTLKPGTMS-------PEAFLEEAQ---IMKRLR
H---DKL-VQLYAVVSE-EPI-----YIITEFMSQ----------------------------GSLLDFLKD
GEGQNLKLPQLVDMAA---------------------------------------------Q----------
---------------I--------AAGMAYIERMNYIHRDLRAANILVGDNLVCKIADFGLARLIE------
------------DNEYTARQ-----------------------------------GAKFPIK---WTA----
----------PEAALYGRFTIKSDVWSFGILLTELI--TKGRVPYPG------------------------M
N-----------------------------------------------------------------------
------------------------------------------------------------NREVLEQVER--
--G------------------YR---------------------------MP-------CA----------P
GCPAS---------------LHE-L------MLQC-------------------------------------
--W-----------------RREA--------DERH------------------------------------
---------------------------------------------------TFEYLQ-------------SF
LED---------------------------------------------------YF----------------
----------TAT--------EP----Q--------------------------------------------
------------------------Y-----------------------------------Q-------P---
---------G-EN---L-------------------------------------------------------
------------------------------------------------------------------------
------------------------------------------------------------------------
------------------------------------------------------------------------
------------------------------------------------------------------------
------------------------------------------------------------------------
------------------------------------------------------------------------
------------------------------------------------------------------------
----------------------------------------------------------------
>XP_007892932.2/1-609 proto-oncogene tyrosine-protein kinase Yrk isoform X1 [Callorhinchus milii]
------------------------------------------------------------------------
------------------------------------------------------------------------
------------------------------------------------------------------------
------------------------------------------------------------------------
------------------------------------------------------------------------
-------------------------------------------MRNIIFFSPLSLTLTLSLRELGKTVSFFA
LPLDRSRTVRTTHPATYRTQAKMSWSKYTDAFKCCCDFRIMG---------C--------------------
---------------V---------------------------------------------H----------
--C------------KE------K----GSP-----------------------------------------
--K----SQ---------------------------------------------------------------
------------------------------------------------------------------------
------------AD-------------------------DGNGFFNQNTN---------PR-----------
-----------YG----P-D-----------------------------P----------------------
-----TN---------------------------------QPQTA---------------------------
------------------------------------------------------------------------
------------------------------------------------------------------------
----VFT--------------------------------------------------------RI-------
---------PDF-------------------NSF------------HD------------------------
AS----------------GS--ALT--------------------------------------------PFG
-----------------------------------G------------------------------------
------------------------------------------------------------------------
------------------------------------------------------------------------
------------------------------------------------------------------------
------------------------------------------------------------------------
------------------------------------------------------------------------
------------------------------------------------------------------------
------------------------------------------------------------------------
------------------------------------------------------------------------
----------------------SV----GYPAS--------TLTT----------RSGGGVPG---------
------------------------------------------------------------------------
------------------------------------------------------------------------
------------------------------------------------------------------------
------------------------------------------------------------------------
-G----------V---------TLFIA---------------------------------------------
------------------LYDYDAR-TEDDLT--FKK-----------------------G---EKFH----
-----LINNS--------------------------------------------------------------
------------------------------------------------------------------------
------------------------------------------------------------------------
------------------------------------------------------------------------
----------------------EGDW------W------------EVR----SL-----------S------
-TGNTGYVP-------SNYVAPVN----------------------SIQ-AE-------------------E
WYFGKMGRKDAERMLVCP-SNPRGTFLIRESETTK-------------------------------------
-------------------------G--AYSLSIRDWDEVKG-D-HVKH----YKIRKL-D-----------
-NG-GYYITTRAQFETVQQLVQH------------------------------YT-----------------
-------------------------------DRAA---GLCCRLVVPCHK-GM-------PKLADLSVKT--
--------------------------------------------------KDVWEIPRESLQLIKKL--GNG
QFGEVWM----------------------------------------------------------------G
TWNG----------------------TTKV------AVKTLKPGTMS-------PEAFLEEAQ---IMKRLR
H---DKL-VQLYAVVSE-EPI-----YIVTEFMSQ----------------------------GSLLEFLKD
GDGRILKLPQLVDMAA---------------------------------------------Q----------
---------------I--------AAGMAYIERMNYIHRDLRAANILVAENLVCKIADFGLARLIE------
------------DNEYTARQ-----------------------------------GAKFPIK---WTA----
----------PEAALYGKFTIKSDVWSFGILLTELV--TKGRVPYPG------------------------M
N-----------------------------------------------------------------------
------------------------------------------------------------NREVLEQVER--
--G------------------YR---------------------------MP-------SP----------H
GCPGS---------------LHD-L------MIQC-------------------------------------
--W-----------------KKDP--------EDRP------------------------------------
---------------------------------------------------TFEYLQ-------------SF
LED---------------------------------------------------YF----------------
----------TAT--------EP----Q--------------------------------------------
------------------------Y-----------------------------------Q-------P---
---------G-EN---L-------------------------------------------------------
------------------------------------------------------------------------
------------------------------------------------------------------------
------------------------------------------------------------------------
------------------------------------------------------------------------
------------------------------------------------------------------------
------------------------------------------------------------------------
------------------------------------------------------------------------
----------------------------------------------------------------
>XP_032900741.1/1-557 proto-oncogene tyrosine-protein kinase Yrk-like isoform X1 [Amblyraja radiata]
------------------------------------------------------------------------
------------------------------------------------------------------------
------------------------------------------------------------------------
------------------------------------------------------------------------
------------------------------------------------------------------------
------------------------------------------------------------------------
----------------------MCRGTDHLTGSCLWDCWTMG---------C--------------------
---------------V---------------------------------------------H----------
--C------------KE---KGSA----KSQ-----------------------------------------
ANDGDGFFK---------------------------------------------------------------
------------------------------------------------------------------------
------------QN------------AN-------------------------------PR-----------
-----------YG----P-E-----------------------------P----------------------
----------------------------------------TSQAP---------------------------
-TA---------------------------------------------------------------------
------------------------------------------------------------------------
----IFN--------------------------------------------------------RI-------
---------PDF-------------------NTF------------HE------------------------
SA----------------NT--ALS--------------------------------------------PFG
-----------------------------------G------------------------------------
------------------------------------------------------------------------
------------------------------------------------------------------------
------------------------------------------------------------------------
------------------------------------------------------------------------
------------------------------------------------------------------------
------------------------------------------------------------------------
------------------------------------------------------------------------
------------------------------------------------------------------------
----------------------SL----GYLSG--------SMPT-----------RAGVVPG---------
------------------------------------------------------------------------
------------------------------------------------------------------------
------------------------------------------------------------------------
------------------------------------------------------------------------
-G----------V---------TLFVA---------------------------------------------
------------------LYDYDAR-TEDDLT--FRK-----------------------G---EKFH----
-----IINSS--------------------------------------------------------------
------------------------------------------------------------------------
------------------------------------------------------------------------
------------------------------------------------------------------------
----------------------EGDW------W------------EAR----SL-----------T------
-TGQTGYIP-------SNYVAPVD----------------------SIQ-AE-------------------E
WYFGKMGRKDAERLLLCP-GNPRGTFLIRESETTK-------------------------------------
-------------------------G--AYSLSIRDWDEVKA-D-HVKH----YKVRKL-D-----------
-NG-GYYITTRAQFETVQQLVHH------------------------------YT-----------------
-------------------------------DRAA---GLCCRLVVPCHK-GM-------PKLADLSVKT--
--------------------------------------------------KDVWEIPRESLQLIKKL--GNG
QFGEVWM----------------------------------------------------------------G
TWNG----------------------TTKV------AVKTLKPGTMS-------PEAFLEEAQ---IMKRLR
H---DKL-VQLYAVVSE-EPI-----YIVTEFMTQ----------------------------GSLLDFLKD
GDGRILKLPQLVDMSA---------------------------------------------Q----------
---------------I--------AAGMAYIERMNYIHRDLRAANILVGENLMCKIADFGLARLIE------
------------DNEYTARQ-----------------------------------GAKFPIK---WTA----
----------PEAALYGKFTIKSDVWSFGILLTELV--TKGRVPYPG------------------------M
N-----------------------------------------------------------------------
------------------------------------------------------------NREVLEQVER--
--G------------------YR---------------------------MP-------CP----------N
ACPAS---------------LHE-L------MIQC-------------------------------------
--W-----------------KKDP--------EERH------------------------------------
---------------------------------------------------TFEYLQ-------------SF
LED---------------------------------------------------YF----------------
----------TAT--------EP----Q--------------------------------------------
------------------------Y-----------------------------------Q-------P---
---------G-EN---L-------------------------------------------------------
------------------------------------------------------------------------
------------------------------------------------------------------------
------------------------------------------------------------------------
------------------------------------------------------------------------
------------------------------------------------------------------------
------------------------------------------------------------------------
------------------------------------------------------------------------
----------------------------------------------------------------
>GCB60989.1/1-609 hypothetical protein [Scyliorhinus torazame]
------------------------------------------------------------------------
------------------------------------------------------------------------
------------------------------------------------------------------------
------------------------------------------------------------------------
------------------------------------------------------------------------
------------------------------------------------------------------------
----------------------MYWESYGIIVSCSLDFQIMG---------C--------------------
---------------V---------------------------------------------H----------
--C------------KE---KAST----KPQ-----------------------------------------
------------------------------------------------------------------------
------------------------------------------------------------------------
------------AE-------------------------DGDGFFNQNTN---------PR-----------
-----------YG----P-D-----------------------------P----------------------
-----TN---------------------------------QPQPA---------------------------
------------------------------------------------------------------------
------------------------------------------------------------------------
----VFT--------------------------------------------------------RI-------
---------PDF-------------------NSF------------HD------------------------
TT----------------NT--VLT--------------------------------------------PFG
-----------------------------------G------------------------------------
------------------------------------------------------------------------
------------------------------------------------------------------------
------------------------------------------------------------------------
------------------------------------------------------------------------
------------------------------------------------------------------------
------------------------------------------------------------------------
------------------------------------------------------------------------
------------------------------------------------------------------------
----------------------SV----GYPTG--------SLPT---------------------------
----------------------------------RSGGLPG-------------------------------
------------------------------------------------------------------------
------------------------------------------------------------------------
------------------------------------------------------------------------
-G----------V---------TLFIA---------------------------------------------
------------------LYDYDAR-TEDDLT--FRK-----------------------G---EKFH----
-----VINSS--------------------------------------------------------------
------------------------------------------------------------------------
------------------------------------------------------------------------
------------------------------------------------------------------------
----------------------EGDW------W------------EAR----SL-----------T------
-TGKTGYVP-------SNYVAPVD----------------------SIQ-AE-------------------E
WYFGKMGRKDAERMLLCP-GNPRGTFLIRESETTK-------------------------------------
-------------------------G--AYSLSIRDWDEVKG-D-HVKH----YKIRKL-D-----------
-NG-GYYITTRAQFETVPQLVHH------------------------------YT-----------------
-------------------------------ERAA---GLCCRLVVSCHK-GM-------PKLADLSVKT--
--------------------------------------------------KDVWEIPRESLQLIKKL--GNG
QFGEVWM-----------DHTDGLCHVLTKACPGETPQTLGLGKDAWEIERQSLTLDKKLGQGCFGDVFM-G
TWNG----------------------TTKV------AVKTLKPGTMS-------PEAFLEEAQ---IMKRLR
H---DKL-VQLYAVVSE-EPI-----YIVTEFMTQ----------------------------GSLLDFLKD
GDGRILKLPQLVDMSA---------------------------------------------Q----------
---------------I--------AAGMAYIERMNYIHRDLRAANILVGENLVCKIADFGLARLIE------
------------DNEYTARQ-----------------------------------GAKFPIK---WTA----
----------PEAALYGKFTIKSDVWSFGILLTELV--TKGRVPYPG------------------------M
N-----------------------------------------------------------------------
------------------------------------------------------------NREVLEQVER--
--G------------------YR---------------------------MP-------CP----------N
ACPAS---------------LHD-L------MIQC-------------------------------------
--W-----------------KKDP--------EERP------------------------------------
---------------------------------------------------TFEYLQ-------------SF
LED---------------------------------------------------YF----------------
----------TAT--------EP----Q--------------------------------------------
------------------------Y-----------------------------------Q-------P---
---------G-EN---L-------------------------------------------------------
------------------------------------------------------------------------
------------------------------------------------------------------------
------------------------------------------------------------------------
------------------------------------------------------------------------
------------------------------------------------------------------------
------------------------------------------------------------------------
------------------------------------------------------------------------
----------------------------------------------------------------
>XP_043573164.1/1-569 proto-oncogene tyrosine-protein kinase Yrk-like isoform X2 [Chiloscyllium plagiosum]
------------------------------------------------------------------------
------------------------------------------------------------------------
------------------------------------------------------------------------
------------------------------------------------------------------------
------------------------------------------------------------------------
------------------------------------------------------------------------
-------MRKESRRIYRTSQQTLTDKSRFYLFTIKSDFQIMG---------C--------------------
---------------V---------------------------------------------H----------
--C--------------------K----EKT-----------------------------------------
--S----TK---------------------------------------------------------------
------------------------------------------------------------------------
------------SQ------------AE-----------D---------GDGFFNQNTNPR-----------
-----------YG----P-D-----------------------------P----------------------
------T-----------------------------------NQP--------------------Q------
-TA---------------------------------------------------------------------
------------------------------------------------------------------------
----VFT--------------------------------------------------------RI-------
---------PDF-------------------NSF-----------HDT------------------------
TN----------------TS--LTP---------------------------------------------FG
-----------------------------------G------------------------------------
------------------------------------------------------------------------
------------------------------------------------------------------------
------------------------------------------------------------------------
------------------------------------------------------------------------
------------------------------------------------------------------------
------------------------------------------------------------------------
------------------------------------------------------------------------
------------------------------------------------------------------------
----------------------SV----GYPTG--------SLPT----------------RG---------
------------------------------------GGLPG-------------------------------
------------------------------------------------------------------------
------------------------------------------------------------------------
------------------------------------------------------------------------
-G----------V---------TLFIA---------------------------------------------
------------------LYDYDAR-TEDDLT--FKK-----------------------G---EKFH----
-----IINSS--------------------------------------------------------------
------------------------------------------------------------------------
------------------------------------------------------------------------
------------------------------------------------------------------------
----------------------EGDW------W------------EAR----SL-----------T------
-TGRTGYVP-------SNYVAPVN----------------------SIQ-AE-------------------E
WYFGKMGRKDAERMLLCP-GNPRGTFLIRESETTK-------------------------------------
-------------------------G--AYSLSIRDWDEVKG-D-HVKH----YKIRKL-D-----------
-NG-GYYITTRAQFDTVQQLVHH------------------------------YT-----------------
-------------------------------DHTD---GLCQVLTKACPG-ET-------PQTLGLG-----
--------------------------------------------------KDAWEINRQSLTLDKKL--GQG
CFGDVYM----------------------------------------------------------------G
TWNG----------------------TTKV------AVKTLKPGTMS-------PEAFLEEAQ---IMKRLR
H---DKL-VQLYAVVSE-EPI-----YIVTEFMTQ----------------------------GSLLDFLKD
GDGRILKLPQLVDMAA---------------------------------------------Q----------
---------------I--------AAGMAYIERMNYIHRDLRAANILVGENLVCKIADFGLARLIE------
------------DNEYTARQ-----------------------------------GAKFPIK---WTA----
----------PEAALFGKFTIKSDVWSFGILLTELV--TKGRVPYPG------------------------M
N-----------------------------------------------------------------------
------------------------------------------------------------NREVLEQVER--
--G------------------YR---------------------------MP-------CP----------N
ACPGS---------------LHD-L------MIQC-------------------------------------
--W-----------------KKDP--------EERP------------------------------------
---------------------------------------------------TFEYLQ-------------SF
LED---------------------------------------------------YF----------------
----------TAT--------EP----Q--------------------------------------------
------------------------Y-----------------------------------Q-------P---
---------G-EN---L-------------------------------------------------------
------------------------------------------------------------------------
------------------------------------------------------------------------
------------------------------------------------------------------------
------------------------------------------------------------------------
------------------------------------------------------------------------
------------------------------------------------------------------------
------------------------------------------------------------------------
----------------------------------------------------------------
>XP_043573175.1/1-517 tyrosine-protein kinase Fyn-like isoform X5 [Chiloscyllium plagiosum]
------------------------------------------------------------------------
------------------------------------------------------------------------
------------------------------------------------------------------------
------------------------------------------------------------------------
------------------------------------------------------------------------
------------------------------------------------------------------------
-------MRKESRRIYRTSQQTLTDKSRFYLFTIKSDFQIMG---------C--------------------
---------------V---------------------------------------------H----------
--C--------------------K----EKT-----------------------------------------
--S----TK---------------------------------------------------------------
------------------------------------------------------------------------
------------SQ------------AE-----------D---------GDGFFNQNTNPR-----------
-----------YG----P-D-----------------------------P----------------------
------T-----------------------------------NQP--------------------Q------
-TA---------------------------------------------------------------------
------------------------------------------------------------------------
----VFT--------------------------------------------------------RI-------
---------PDF-------------------NSF-----------HDT------------------------
TN----------------TS--LTP---------------------------------------------FG
-----------------------------------G------------------------------------
------------------------------------------------------------------------
------------------------------------------------------------------------
------------------------------------------------------------------------
------------------------------------------------------------------------
------------------------------------------------------------------------
------------------------------------------------------------------------
------------------------------------------------------------------------
------------------------------------------------------------------------
----------------------SV----GYPTG--------SLPT----------------RG---------
------------------------------------GGLPG-------------------------------
------------------------------------------------------------------------
------------------------------------------------------------------------
------------------------------------------------------------------------
-G----------V---------TLFIA---------------------------------------------
------------------LYDYDAR-TEDDLT--FKK-----------------------G---EKFH----
-----IINSS--------------------------------------------------------------
------------------------------------------------------------------------
------------------------------------------------------------------------
------------------------------------------------------------------------
----------------------EGDW------W------------EAR----SL-----------T------
-TGRTGYVP-------SNYVAPVN----------------------SIQ-AE-------------------E
WYFGKMGRKDAERMLLCP-GNPRGTFLIRESETTK-------------------------------------
-------------------------G--AYSLSIRDWDEVKG-D-HVKH----YKIRKL-D-----------
-NG-GYYITTRAQFDTVQQLVHH------------------------------YT-----------------
------------------------------------------------------------------------
------------------------------------------------------------------------
-----------------------------------------------------------------------G
TWNG----------------------TTKV------AVKTLKPGTMS-------PEAFLEEAQ---IMKRLR
H---DKL-VQLYAVVSE-EPI-----YIVTEFMTQ----------------------------GSLLDFLKD
GDGRILKLPQLVDMAA---------------------------------------------Q----------
---------------I--------AAGMAYIERMNYIHRDLRAANILVGENLVCKIADFGLARLIE------
------------DNEYTARQ-----------------------------------GAKFPIK---WTA----
----------PEAALFGKFTIKSDVWSFGILLTELV--TKGRVPYPG------------------------M
N-----------------------------------------------------------------------
------------------------------------------------------------NREVLEQVER--
--G------------------YR---------------------------MP-------CP----------N
ACPGS---------------LHD-L------MIQC-------------------------------------
--W-----------------KKDP--------EERP------------------------------------
---------------------------------------------------TFEYLQ-------------SF
LED---------------------------------------------------YF----------------
----------TAT--------EP----Q--------------------------------------------
------------------------Y-----------------------------------Q-------P---
---------G-EN---L-------------------------------------------------------
------------------------------------------------------------------------
------------------------------------------------------------------------
------------------------------------------------------------------------
------------------------------------------------------------------------
------------------------------------------------------------------------
------------------------------------------------------------------------
------------------------------------------------------------------------
----------------------------------------------------------------
>RXM99499.1/1-666 Tyrosine-protein kinase Fyn [Acipenser ruthenus]
------------------------------------------------------------------------
------------------------------------------------------------------------
------------------------------------------------------------------------
------------------------------------------------------------------------
------------------------------------------------------------------------
------------------------------------------------------------------------
----------------------------------------MG---------C--------------------
---------------V---------------------------------------------H----------
--C------------KE------K----GSS-----------------------------------------
-------SK-----------------------------------------------SQEVVTDGS-------
------------------------------------------------------------------------
------------QQ------------PS-----------Q-------------------PR-----------
-----------YG----P-D-----------------------------P----------------------
------T---------------------------------NPSQP--------------------G------
------------------------------------------------------------------------
------------------------------------------------------------------------
----SFA--------------------------------------------------------RI-------
---------PDF-------------------NNF------------QN------------------------
TP----------------VS--TAM--------------------------------------------PFG
------------------------------------------------------------------------
------------------------------------------------------------------------
------------------------------------------------------------------------
------------------------------------------------------------------------
------------------------------------------------------------------------
------------------------------------------------------------------------
------------------------------------------------------------------------
------------------------------------------------------------------------
------------------------------------------------------------------------
-------------------------------------------------------------GG---------
------------------------------------------------------------------------
------------------------------------------------------------------------
------------------------------------------------------------------------
------------------------------------------------------------------------
-G----------V---------TLFLA---------------------------------------------
------------------LYEYDAR-TEDDLS--FMK-----------------------G---EKFH----
-----IINNA--------------------------------------------------------------
------------------------------------------------------------------------
------------------------------------------------------------------------
------------------------------------------------------------------------
----------------------EGDW------W------------EAR----SL-----------D------
-TGRTGYIP-------SNYVAPVD----------------------SIQ-AE-------------------E
WYFGKMGRKDAERQLLCI-GNPRGTFLIRESETTK-------------------------------------
-------------------------G--AYSLSIRDWDEAKG-D-HVKH----YKIRKL-D-----------
-NG-GYYITTRSQFDTVSQLVKH------------------------------YK-----------------
-------------------------------ERSA---GLCCRLVVACHK-GM-------PKLADLSVKT--
--------------------------------------------------KDVWEIPRESLQLIKKL--GNG
QFGEVWM-----------GSNDGLCSCLLKACLNATPQTLGLSHDAWEISRDTLRLDTKLGQGCFGDVWT-G
MWNG----------------------TTKV------AVKTLKPGTMS-------PEAFLEEAQ---IMKRLR
H---DKL-VQLYAVVSE-EPI-----YIVTEFMSQ----------------------------GSLLDFLKD
GEGQYLKLPQLVDMAA---------------------------------------------Q----------
---------------I--------AAGMAYIEKMNYIHRDLRAANILVGDNLVCKIADFGLARLIE------
------------DNEYTARQ-----------------------------------GAKFPIK---WTA----
----------PEAALYGKFTIKSDVWSFGILLIELV--TKGRVPYPG------------------------M
N-----------------------------------------------------------------------
------------------------------------------------------------NREVLEQVER--
--G------------------YR---------------------------MP-------CP----------M
GCPAS---------------LHE-L------MVQC-------------------------------------
--W-----------------RKDA--------EERH------------------------------------
---------------------------------------------------TFEYLQ-------------GF
LED---------------------------------------------------YF----------------
----------TAT--------EQ----QKRLSSHPVFERLGSHPVFERLGSHPVFERLGSHPVFERLGSHPV
FERLGSHPVFERLGSHPVFERLGSY-----------------------------------P-------V---
---------F-ER---LRSHPVFERLGSHPVFVPLHSSPSH-------------------------------
------------------------------------------------------------------------
------------------------------------------------------------------------
------------------------------------------------------------------------
------------------------------------------------------------------------
------------------------------------------------------------------------
------------------------------------------------------------------------
------------------------------------------------------------------------
----------------------------------------------------------------
>XP_041090077.1/1-599 proto-oncogene tyrosine-protein kinase Yrk-like isoform X2 [Polyodon spathula]
------------------------------------------------------------------------
------------------------------------------------------------------------
------------------------------------------------------------------------
------------------------------------------------------------------------
------------------------------------------------------------------------
-------------------------------------------------------MQSAEEASTPITELRGR
DTERESCESRFGEEEKHTPYLSFVTFVCRGIPTDYKSDLTMG---------C--------------------
---------------V---------------------------------------------H----------
--C------------KE------K----GSS-----------------------------------------
-------SK-----------------------------------------------SQEVVADGS-------
------------------------------------------------------------------------
------------QQ------------PS-----------H-------------------PR-----------
-----------YG----P-D-----------------------------P----------------------
------T---------------------------------NLSQP--------------------G------
------------------------------------------------------------------------
------------------------------------------------------------------------
----SFA--------------------------------------------------------RI-------
---------PDF-------------------NNF------------QN------------------------
TP----------------VS--TAM--------------------------------------------PFG
-----------------------------------G------------------------------------
------------------------------------------------------------------------
------------------------------------------------------------------------
------------------------------------------------------------------------
------------------------------------------------------------------------
------------------------------------------------------------------------
------------------------------------------------------------------------
------------------------------------------------------------------------
------------------------------------------------------------------------
----------------------ST----PFPSA--------TQQS----------------TG---------
------------------------------------------------------------------------
------------------------------------------------------------------------
------------------------------------------------------------------------
---------------------------------------------------------GGGAFTGG-------
-G----------V---------TLFLA---------------------------------------------
------------------LYEYDAR-TEDDLS--FRK-----------------------G---EKFH----
-----IINNV--------------------------------------------------------------
------------------------------------------------------------------------
------------------------------------------------------------------------
------------------------------------------------------------------------
----------------------EGDW------W------------EAR----SL-----------D------
-TGRTGYIP-------SNYVAPVD----------------------SIQ-AE-------------------E
WYFGKMGRKDAERQLLCH-GNPRGTFLIRESETTK-------------------------------------
-------------------------G--AYSLSIRDWDEAKG-D-HVKH----YKIRKL-D-----------
-NG-GYYITTRSQFDTVSQLVKH------------------------------YK-----------------
-------------------------------ERSA---GLCCRLVVACHK-GM-------PKLADLSVKT--
--------------------------------------------------KDVWEIPRESLQLIKKL--GNG
QFGEVWM----------------------------------------------------------------G
MWNG----------------------TTKV------AVKTLKPGTMS-------PEAFLEEAQ---IMKRLR
H---DKL-VQLYAVVSE-EPI-----YIVTEFMSQ----------------------------GSLLDFLKD
GDGQYLKLPQLVDMSA---------------------------------------------Q----------
---------------I--------AAGMAYIEKMNYIHRDLRAANILVGDNLVCKIADFGLARLIE------
------------DNEYTARQ-----------------------------------GAKFPIK---WTA----
----------PEAALYGKFTIKSDVWSFGILLIELV--TKGRVPYPG------------------------M
N-----------------------------------------------------------------------
------------------------------------------------------------NREVLEQVER--
--G------------------YR---------------------------MP-------CP----------V
GCPAS---------------LHE-L------MVQC-------------------------------------
--W-----------------RKEA--------EERH------------------------------------
---------------------------------------------------TFEYLQ-------------GF
LED---------------------------------------------------YF----------------
----------TAT--------EQ----Q--------------------------------------------
------------------------Y-----------------------------------Q-------P---
---------G-EN---L-------------------------------------------------------
------------------------------------------------------------------------
------------------------------------------------------------------------
------------------------------------------------------------------------
------------------------------------------------------------------------
------------------------------------------------------------------------
------------------------------------------------------------------------
------------------------------------------------------------------------
----------------------------------------------------------------
>XP_041090076.1/1-651 proto-oncogene tyrosine-protein kinase Yrk-like isoform X1 [Polyodon spathula]
------------------------------------------------------------------------
------------------------------------------------------------------------
------------------------------------------------------------------------
------------------------------------------------------------------------
------------------------------------------------------------------------
-------------------------------------------------------MQSAEEASTPITELRGR
DTERESCESRFGEEEKHTPYLSFVTFVCRGIPTDYKSDLTMG---------C--------------------
---------------V---------------------------------------------H----------
--C------------KE------K----GSS-----------------------------------------
SKS----QE--------------------------------------------------VVADGS-------
------------------------------------------------------------------------
------------QQ------------PS-----------H-------------------PR-----------
-----------YG----P-D-----------------------------P----------------------
----------------------T------N----------LSQPG--------------------S------
-FA---------------------------------------------------------------------
------------------------------------------------------------------------
---------------------------------------------------------------RI-------
---------PDF-------------------NNF-----------QNT------------------------
PV----------------ST--AMP---------------------------------------------FG
-----------------------------------G------------------------------------
------------------------------------------------------------------------
------------------------------------------------------------------------
------------------------------------------------------------------------
------------------------------------------------------------------------
------------------------------------------------------------------------
------------------------------------------------------------------------
------------------------------------------------------------------------
------------------------------------------------------------------------
----------------------ST----PFPSA--------TQQS----------------TG---------
------------------------------------------------------------------------
------------------------------------------------------------------------
------------------------------------------------------------------------
---------------------------------------------------------GGGAFTGG-------
-G----------V---------TLFLA---------------------------------------------
------------------LYEYDAR-TEDDLS--FRK-----------------------G---EKFH----
-----IINNV--------------------------------------------------------------
------------------------------------------------------------------------
------------------------------------------------------------------------
------------------------------------------------------------------------
----------------------EGDW------W------------EAR----SL-----------D------
-TGRTGYIP-------SNYVAPVD----------------------SIQ-AE-------------------E
WYFGKMGRKDAERQLLCH-GNPRGTFLIRESETTK-------------------------------------
-------------------------G--AYSLSIRDWDEAKG-D-HVKH----YKIRKL-D-----------
-NG-GYYITTRSQFDTVSQLVKH------------------------------YK-----------------
-------------------------------ERSA---GLCCRLVVACHK-GM-------PKLADLSVKT--
--------------------------------------------------KDVWEIPRESLQLIKKL--GNG
QFGEVWM-----------GSNDGLCSCLLKACPNSTPQTLGLSHDAWEISRDTLRLDTKLGQGCFGDVWM-G
MWNG----------------------TTKV------AVKTLKPGTMS-------PEAFLEEAQ---IMKRLR
H---DKL-VQLYAVVSE-EPI-----YIVTEFMSQ----------------------------GSLLDFLKD
GDGQYLKLPQLVDMSA---------------------------------------------Q----------
---------------I--------AAGMAYIEKMNYIHRDLRAANILVGDNLVCKIADFGLARLIE------
------------DNEYTARQ-----------------------------------GAKFPIK---WTA----
----------PEAALYGKFTIKSDVWSFGILLIELV--TKGRVPYPG------------------------M
N-----------------------------------------------------------------------
------------------------------------------------------------NREVLEQVER--
--G------------------YR---------------------------MP-------CP----------V
GCPAS---------------LHE-L------MVQC-------------------------------------
--W-----------------RKEA--------EERH------------------------------------
---------------------------------------------------TFEYLQ-------------GF
LED---------------------------------------------------YF----------------
----------TAT--------EQ----Q--------------------------------------------
------------------------Y-----------------------------------Q-------P---
---------G-EN---L-------------------------------------------------------
------------------------------------------------------------------------
------------------------------------------------------------------------
------------------------------------------------------------------------
------------------------------------------------------------------------
------------------------------------------------------------------------
------------------------------------------------------------------------
------------------------------------------------------------------------
----------------------------------------------------------------
>XP_039595690.1/1-544 tyrosine-protein kinase Fgr isoform X1 [Polypterus senegalus]
------------------------------------------------------------------------
------------------------------------------------------------------------
------------------------------------------------------------------------
------------------------------------------------------------------------
------------------------------------------------------------------------
------------------------------------------------------------------------
----------------------------------------MG---------C--------------------
---------------V---------------------------------------------H----------
--C------------KE------K----KSS-----------------------------------------
KSQGVAADG---------------------------------------------------------------
------------------------------------------------------------------------
------------IQ------------QT-------------------------------DR-----------
-----------YG----P-D-----------------------------P----------------------
-----TN---------------ASQQSHFTNIPNFNNFQSTPVPS---------------------------
-AT---------------------------------------------------------------------
------------------------------------------------------------------------
----SFT-----------------------------------------------------------------
---------PS--------------------NPY--------------------------------------
PS----------------NT--LQS---------------------------------------------RG
-----------------------------------G------------------------------------
------------------------------------------------------------------------
------------------------------------------------------------------------
------------------------------------------------------------------------
------------------------------------------------------------------------
------------------------------------------------------------------------
------------------------------------------------------------------------
------------------------------------------------------------------------
------------------------------------------------------------------------
----------------------GG----GGGVG--------SITS---------------------------
------------------------------------------------------------------------
------------------------------------------------------------------------
------------------------------------------------------------------------
---------------------------------------------------------G--------------
-G----------V---------TLFVA---------------------------------------------
------------------LYDYDAR-TEDDLS--FRK-----------------------S---EKFH----
-----IINNT--------------------------------------------------------------
------------------------------------------------------------------------
------------------------------------------------------------------------
------------------------------------------------------------------------
----------------------EGDW------W------------EAR----SL-----------D------
-TGNTGYIP-------SNYVAPVN----------------------SIQ-AE-------------------E
WYFGKMGRKDAERMLLCQ-GNPRGTFLIRESETTK-------------------------------------
-------------------------G--AYSLSIRDWDEAKG-E-HVKH----YKIRKL-D-----------
-SG-GYYITTRSQFETVQQLVEH------------------------------YT-----------------
-------------------------------ERAA---GLCCRLAVSCHK-GM-------PKLADLSVKT--
--------------------------------------------------KDVWEIPRESLQLIKKL--GNG
QFGEVWM----------------------------------------------------------------G
MWNG----------------------TTKV------AVKTLKPGTMS-------PEAFLEEAQ---IMKRLR
H---DKL-VQLYAVVSE-EPI-----YIVTEFMSQ----------------------------GSLLDFLKD
GDGRYLKLPQLVDMAA---------------------------------------------Q----------
---------------I--------AAGMAYIERMNYIHRDLRAANILVGDNLVCKIADFGLARLIE------
------------DNEYTARQ-----------------------------------GAKFPIK---WTA----
----------PEAALYGKFTIKSDVWSFGILMTELV--TKGRVPYPG------------------------M
N-----------------------------------------------------------------------
------------------------------------------------------------NREVLEQVER--
--G------------------YR---------------------------MP-------AP----------V
GCPAS---------------LHE-L------MLQC-------------------------------------
--W-----------------KKDP--------EERH------------------------------------
---------------------------------------------------TFEYLQ-------------SF
LED---------------------------------------------------YF----------------
----------TAT--------EP----Q--------------------------------------------
------------------------Y-----------------------------------Q-------P---
---------G-EN---L-------------------------------------------------------
------------------------------------------------------------------------
------------------------------------------------------------------------
------------------------------------------------------------------------
------------------------------------------------------------------------
------------------------------------------------------------------------
------------------------------------------------------------------------
------------------------------------------------------------------------
----------------------------------------------------------------
>XP_015204243.1/1-537 PREDICTED: proto-oncogene tyrosine-protein kinase Yrk-like isoform X2 [Lepisosteus oculatus]
------------------------------------------------------------------------
------------------------------------------------------------------------
------------------------------------------------------------------------
------------------------------------------------------------------------
------------------------------------------------------------------------
------------------------------------------------------------------------
----------------------------------------MG---------C--------------------
---------------V---------------------------------------------H----------
--C------------KEKASSKAQGVVADGN-----------------------------------------
------------------------------------------------------------------------
------------------------------------------------------------------------
------------PQ------------AS-----------N-------------------PR-----------
-----------YG----P-D-----------------------------P----------------------
-----TN---------------------------------QSQQS---------------------------
------------------------------------------------------------------------
------------------------------------------------------------------------
----NFS--------------------------------------------------------RI-------
---------PDF-------------------NNF--------------------------------------
SG----------------TTVPAAT--------------------------------------------PFG
-----------------------------------A------------------------------------
------------------------------------------------------------------------
------------------------------------------------------------------------
------------------------------------------------------------------------
------------------------------------------------------------------------
------------------------------------------------------------------------
------------------------------------------------------------------------
------------------------------------------------------------------------
------------------------------------------------------------------------
----------------------LSSYPSATLQS------RGGGGI----------------TG---------
------------------------------------------------------------------------
------------------------------------------------------------------------
------------------------------------------------------------------------
---------------------------------------------------------G--------------
-G----------V---------TLFVA---------------------------------------------
------------------LYDYDAR-TEDDLT--FRK-----------------------G---EKFH----
-----IINNT--------------------------------------------------------------
------------------------------------------------------------------------
------------------------------------------------------------------------
------------------------------------------------------------------------
----------------------EGDW------W------------EAR----SL-----------D------
-TGNSGYIP-------SNYVAPVD----------------------SIQ-AE-------------------E
WYFGKMGRKDAERQLLCP-GNPRGTFLIRESETTK-------------------------------------
-------------------------G--AYSLSIRDWDEMKG-D-HVKH----YKIRKL-D-----------
-NG-GYYITTRTQFDTVQQLVQH------------------------------YT-----------------
-------------------------------GSND---GLCYYLTKACPN-ST-------PQTLGLG-----
--------------------------------------------------RDAWEISRDTLSLNKKL--GQG
CFGDVWM----------------------------------------------------------------G
MWNG----------------------TTKV------AVKTLKPGTMS-------PEAFLEEAQ---IMKRLR
H---DKL-VQLYAVVSE-EPI-----YIVTEFMSQ----------------------------GSLLDFLKD
GDGRNLKLPQLVDMAA---------------------------------------------Q----------
---------------I--------AAGMAYIERMNYIHRDLRAANILVGDNLVCKIADFGLARLIE------
------------DNEYTARQ-----------------------------------GAKFPIK---WTA----
----------PEAALYGKFTIKSDIWSFGILMTELI--TKGRVPYPG------------------------M
N-----------------------------------------------------------------------
------------------------------------------------------------NREVLEQVER--
--G------------------YR---------------------------MP-------CP----------V
GCPGS---------------LHE-M------MLQC-------------------------------------
--W-----------------KKDP--------DERH------------------------------------
---------------------------------------------------TFEYLQ-------------GF
LED---------------------------------------------------YF----------------
----------TAT--------EP----Q--------------------------------------------
------------------------Y-----------------------------------Q-------P---
---------G-EN---L-------------------------------------------------------
------------------------------------------------------------------------
------------------------------------------------------------------------
------------------------------------------------------------------------
------------------------------------------------------------------------
------------------------------------------------------------------------
------------------------------------------------------------------------
------------------------------------------------------------------------
----------------------------------------------------------------
>MBN3321383.1/1-592 FYN kinase [Atractosteus spatula]
------------------------------------------------------------------------
------------------------------------------------------------------------
------------------------------------------------------------------------
------------------------------------------------------------------------
------------------------------------------------------------------------
------------------------------------------------------------------------
----------------------------------------MG---------C--------------------
---------------V---------------------------------------------H----------
--C------------KE---KASS----KAQ-----------------------------------------
--GVVADGN---------------------------------------------------------------
------------------------------------------------------------------------
------------PQ------------AS-----------N-------------------PR-----------
-----------YG----P-D-----------------------------P----------------------
------T---------------------------------NQSQQ--------------------SNFS---
RIP---------------------------------------------------------------------
------------------------------------------------------------------------
---------------------------------------------------------------DF-------
-------------------------------NNF--------------------------------------
SS----------------TTVPAAT--------------------------------------------PFG
-----------------------------------A------------------------------------
------------------------------------------------------------------------
------------------------------------------------------------------------
------------------------------------------------------------------------
------------------------------------------------------------------------
------------------------------------------------------------------------
------------------------------------------------------------------------
------------------------------------------------------------------------
------------------------------------------------------------------------
----------------------LSSYPSATLQS------RGGGGI----------------TG---------
------------------------------------------------------------------------
------------------------------------------------------------------------
------------------------------------------------------------------------
---------------------------------------------------------G--------------
-G----------V---------TLFVA---------------------------------------------
------------------LYDYDAR-TEDDLT--FHK-----------------------G---EKFH----
-----IINNT--------------------------------------------------------------
------------------------------------------------------------------------
------------------------------------------------------------------------
------------------------------------------------------------------------
----------------------EGDW------W------------EAR----SL-----------D------
-TGNSGYIP-------SNYVAPVD----------------------SIQ-AE-------------------E
WYFGKMGRKDAERQLLCP-GNPRGTFLIRESETTK-------------------------------------
-------------------------G--AYSLSIRDWDEMKG-D-HVKH----YKIRKL-D-----------
-NG-GYYITTRTQFDTVQQLVQH------------------------------YT-----------------
-------------------------------ERAA---GLCCRLVVSCHK-GM-------PKLADLSVKT--
--------------------------------------------------KDVWEIPRESLQLIKKL--GNG
QFGEVWM-----------GSNDGLCYYLTKACPNSTPQTLGLGRDAWEISRDTLSLNKKLGQGCFGDVWM-G
MWNG----------------------TTKV------AVKTLKPGTMS-------PEAFLEEAQ---IMKRLR
H---DKL-VQLYAVVSE-EPI-----YIVTEFMSQ----------------------------GSLLDFLKD
GDGRNLKLPQLVDMAA---------------------------------------------Q----------
---------------I--------AAGMAYIERMNYIHRDLRAANILVGDNLVCKIADFGLARLIE------
------------DNEYTARQ-----------------------------------GAKFPIK---WTA----
----------PEAALYGKFTIKSDIWSFGILMTELI--TKGRVPYPG------------------------M
N-----------------------------------------------------------------------
------------------------------------------------------------NREVLEQVER--
--G------------------YR---------------------------MP-------CP----------V
GCPGS---------------LHE-M------MLQC-------------------------------------
--W-----------------KKDP--------DERH------------------------------------
---------------------------------------------------TFEYLQ-------------GF
LED---------------------------------------------------YF----------------
----------TAT--------EP----Q--------------------------------------------
------------------------Y-----------------------------------Q-------P---
---------G-EN---L-------------------------------------------------------
------------------------------------------------------------------------
------------------------------------------------------------------------
------------------------------------------------------------------------
------------------------------------------------------------------------
------------------------------------------------------------------------
------------------------------------------------------------------------
------------------------------------------------------------------------
----------------------------------------------------------------
>XP_005991113.1/1-508 PREDICTED: tyrosine-protein kinase Fgr [Latimeria chalumnae]
------------------------------------------------------------------------
------------------------------------------------------------------------
------------------------------------------------------------------------
------------------------------------------------------------------------
------------------------------------------------------------------------
------------------------------------------------------------------------
----------------------------------------MG---------C--------------------
---------------V---------------------------------------------Q----------
--C------------KG---KGSN----KPQ-----------------------------------------
------------------------------------------------------------------------
------------------------------------------------------------------------
------------EE-------------------------VTDGYTGQAAN---------AR-----------
-----------YG----P-D-----------------------------P----------------------
-----TQ---------------------------------QTQTS---------------------------
------------------------------------------------------------------------
------------------------------------------------------------------------
----AFT--------------------------------------------------------RI-------
---------PDF-------------------NNF------------HN------------------------
AP----------------AT--TAM--------------------------------------------PFG
-----------------------------------G------------------------------------
------------------------------------------------------------------------
------------------------------------------------------------------------
------------------------------------------------------------------------
------------------------------------------------------------------------
------------------------------------------------------------------------
------------------------------------------------------------------------
------------------------------------------------------------------------
------------------------------------------------------------------------
----------------------NV----PFPTS--------SFPS----------RGGSSVTG---------
------------------------------------------------------------------------
------------------------------------------------------------------------
------------------------------------------------------------------------
---------------------------------------------------------G--------------
-G----------V---------TLFLA---------------------------------------------
------------------LYDYDAR-TEDDLS--FMK-----------------------G---EKFH----
-----IINNT--------------------------------------------------------------
------------------------------------------------------------------------
------------------------------------------------------------------------
------------------------------------------------------------------------
------------------------------------------------------------------------
------------------------------------------------------------------------
WYFGKIGRKDAERQLLCL-GNPRGTFLIRESETTK-------------------------------------
-------------------------G--AYSLSIRDWDEMKG-D-HVKH----YKIRKL-D-----------
-NG-GYYITTRAQFETVQQLVSH------------------------------YK-----------------
-------------------------------ERAA---GLCCRLVVPCHK-GM-------PKLADLSVKT--
--------------------------------------------------KDVWEIPRESLQLIKKL--GNG
QFGEVWM----------------------------------------------------------------G
TWNG----------------------TTKV------AVKTLKPGTMS-------PEAFLEEAQ---IMKRLR
H---DKL-VQLYAVVSE-EPI-----YIVTEFMSQ----------------------------GSLLDFLKD
GDGRFLKLPQLVDMAA---------------------------------------------Q----------
---------------I--------AAGMAYIERMNYIHRDLRAANILVGENLVCKIADFGLARLIE------
------------DNEYTARQ-----------------------------------GAKFPIK---WTA----
----------PEAALYGKFTIKSDVWSFGILLTELV--TKGRVPYPG------------------------M
N-----------------------------------------------------------------------
------------------------------------------------------------NREVLEQVER--
--G------------------YR---------------------------ML-------CP----------P
GCPSS---------------LHD-L------MVQC-------------------------------------
--W-----------------KKEP--------EERP------------------------------------
---------------------------------------------------TFEYLQ-------------SF
LED---------------------------------------------------YF----------------
----------TAT--------EP----Q--------------------------------------------
------------------------Y-----------------------------------Q-------P---
---------G-EN---L-------------------------------------------------------
------------------------------------------------------------------------
------------------------------------------------------------------------
------------------------------------------------------------------------
------------------------------------------------------------------------
------------------------------------------------------------------------
------------------------------------------------------------------------
------------------------------------------------------------------------
----------------------------------------------------------------
>XP_029475375.1/1-544 tyrosine-protein kinase Fgr isoform X1 [Rhinatrema bivittatum]
------------------------------------------------------------------------
------------------------------------------------------------------------
------------------------------------------------------------------------
------------------------------------------------------------------------
------------------------------------------------------------------------
------------------------------------------------------------------------
-----------------------------------MIRQRMG---------C--------------------
---------------V---------------------------------------------Q----------
--C------------KD---KGSN----KSQ-----------------------------------------
ADA----SD------------------------------------------------------GV-------
------------------------------------------------------------------------
------------IS------------PP-----------P---------N---------VR-----------
-----------YG----P-D-----------------------------P----------------------
------T-----------------------------------QQT--------------------Q------
-TS---------------------------------------------------------------------
------------------------------------------------------------------------
----SFT--------------------------------------------------------RI-------
---------PDF-------------------NNF-----------LNP------------------------
PA----------------PT--PMP---------------------------------------------FG
-----------------------------------G------------------------------------
------------------------------------------------------------------------
------------------------------------------------------------------------
------------------------------------------------------------------------
------------------------------------------------------------------------
------------------------------------------------------------------------
------------------------------------------------------------------------
------------------------------------------------------------------------
------------------------------------------------------------------------
----------------------SI----PYPSN--------TLHGRSGI------------TA---------
------------------------------------------------------------------------
------------------------------------------------------------------------
------------------------------------------------------------------------
---------------------------------------------------------G--------------
-G----------V---------TLFVA---------------------------------------------
------------------LYDYEAR-TEDDLT--FVK-----------------------G---EKFH----
-----IINNT--------------------------------------------------------------
------------------------------------------------------------------------
------------------------------------------------------------------------
------------------------------------------------------------------------
----------------------EGDW------W------------EAR----SL-----------T------
-TGATGYIP-------SNYVAPVD----------------------SIQ-AE-------------------E
WYFGKIGRKDAERQLLCH-GNPRGTFLIRESETTK-------------------------------------
-------------------------G--AYSLSIRDWDEMKG-D-HVKH----YKIRKL-D-----------
-NG-GYYITTRAQFETVQQLVHH------------------------------YT-----------------
-------------------------------ERAA---GLCCRLVVPCHK-GM-------PKLADLSVKT--
--------------------------------------------------KDVWEIPRESLQLMKKL--GNG
QFGEVWM----------------------------------------------------------------G
TWNG----------------------TTKV------AVKTLKPGTMS-------PEAFLEEAQ---IMKRLR
H---DKL-VQLYAVVSE-EPI-----YIVTEFMSQ----------------------------GSLLDFLKD
GDGRFLKLPQLVDMAA---------------------------------------------Q----------
---------------I--------AAGMAYIERMNYIHRDLRAANILVGDNLVCKIADFGLARLIE------
------------DNEYTARQ-----------------------------------GAKFPIK---WTA----
----------PEAALYGKFTIKSDVWSFGILLTELV--TKGRVPYPG------------------------M
N-----------------------------------------------------------------------
------------------------------------------------------------NREVLEQVER--
--G------------------YR---------------------------MQ-------CP----------S
GCPSS---------------LHE-L------MLQC-------------------------------------
--W-----------------KKEP--------EERP------------------------------------
---------------------------------------------------TFEYLQ-------------SF
LED---------------------------------------------------YF----------------
----------TAT--------EP----Q--------------------------------------------
------------------------Y-----------------------------------Q-------P---
---------G-EN---L-------------------------------------------------------
------------------------------------------------------------------------
------------------------------------------------------------------------
------------------------------------------------------------------------
------------------------------------------------------------------------
------------------------------------------------------------------------
------------------------------------------------------------------------
------------------------------------------------------------------------
----------------------------------------------------------------
>XP_023796868.1/1-647 tyrosine-protein kinase Fgr isoform X1 [Cyanistes caeruleus]
------------------------------------------------------------------------
------------------------------------------------------------------------
------------------------------------------------------------------------
------------------------------------------------------------------------
------------------------------------------------------------------------
------------------------------------------------------------------------
-------------------MGAHPAPCRAHGPSVPQAVPGMG---------C--------------------
---------------V---------------------------------------------P----------
--C------------KE---KGAG----KGQ-----------------------------------------
--AGGEGGS---------------------------------------------------------------
------------------------------------------------------------------------
------------LQ------------PP-----------V-------------------SQ-----------
-----------YD----P-D-----------------------------P----------------------
-----TQ----------------------------------------------------------P------
-GA---------------------------------------------------------------------
------------------------------------------------------------------------
----AFT--------------------------------------------------------RI-------
---------PDF-------------------NNF-----------QGP------------------------
AV----------------PLAPSFA--------------------------------------------EPG
-----------------------------------G------------------------------------
------------------------------------------------------------------------
------------------------------------------------------------------------
------------------------------------------------------------------------
------------------------------------------------------------------------
------------------------------------------------------------------------
------------------------------------------------------------------------
------------------------------------------------------------------------
------------------------------------------------------------------------
----------------------FT----STVLQ--------TRSG--------------GITG---------
------------------------------------------------------------------------
------------------------------------------------------------------------
------------------------------------------------------------------------
---------------------------------------------------------G--------------
-G----------V---------TLFIA---------------------------------------------
------------------LYDYEAR-TEDDLS--FQK-----------------------G---EKFH----
-----IINNT--------------------------------------------------------------
------------------------------------------------------------------------
------------------------------------------------------------------------
------------------------------------------------------------------------
----------------------EGDW------W------------EAR----SL-----------S------
-SGATGYIP-------SNYVAPVD----------------------SIQ-AE-------------------E
WYFGKIGRKDAERQLLCH-TNCRGTFLIRESETTK-------------------------------------
-------------------------G--AYSLSIRDWDEAKG-D-HVKH----YKIRKL-D-----------
-SG-GYYITTRAQFNTVQQLVQH------------------------------YI-----------------
-------------------------------ERAA---GLCCRLAVPCHK-GT-------PKLADLSVKT--
--------------------------------------------------KDVWEIPRESLQLLKKL--GNG
QFGEVWM----------------------------------------------------------------G
TWNG----------------------TTKV------AVKTLKPGTMS-------PEAFLEEAQ---IMKRLR
H---DKL-VQLYAVVSE-EPI-----YIVTEFMSQ----------------------------GSLLDFLKD
GDGRYLKLPQLVDMAA---------------------------------------------Q----------
---------------I--------AAGMAYIERMNYIHRDLRAANILVGDNLVCKIADFGLARLIE------
------------DDEYTARQ-----------------------------------GAKFPIK---WTA----
----------PEAALFGRFTIKSDVWSFGILLTELV--TKGRVPYPA---------------------GGFM
D-----------------------------------------------------------------------
---------------------------------------------------QGWPGGPTPSREQWTESSRLE
MMP-----------------LFR---------------------------VP-------SQG---------P
LSPAV---------------PVAGVGQDPCGFATC-------------------------------------
--F------------STQLCHRNPGASTAVSSECVP------------------------------------
---------------------------------------------------RFAVMTEKALGEREWGPAGPR
VKG---------------------------------------------------LQ----------------
----------GGTPSWSPSSVLP----SASTGAHRRGEGRKGFGCGVTTG----------------------
------------------------W-------------------------------------------P---
---------GEGHRFYVDAGRY--------------------------------------------------
------------------------------------------------------------------------
------------------------------------------------------------------------
------------------------------------------------------------------------
------------------------------------------------------------------------
------------------------------------------------------------------------
------------------------------------------------------------------------
------------------------------------------------------------------------
----------------------------------------------------------------
>XP_038233583.1/1-542 tyrosine-protein kinase Fgr isoform X1 [Dermochelys coriacea]
------------------------------------------------------------------------
------------------------------------------------------------------------
------------------------------------------------------------------------
------------------------------------------------------------------------
------------------------------------------------------------------------
------------------------------------------------------------------------
----------------------------------------MG---------C--------------------
---------------V---------------------------------------------Y----------
--C------------KE---KGSN----KGQ-----------------------------------------
--T----EN---------------------------------------------------------------
------------------------------------------------------------------------
------------ID------------GT-------------------------------TS-----------
-----SASKSCYD----P-D-----------------------------P----------------------
------T---------------------------------QQNLS--------------------S------
------------------------------------------------------------------------
------------------------------------------------------------------------
----SFT--------------------------------------------------------RI-------
---------PDF-------------------NNF-----------HST------------------------
PV----------------ST--AGAP-------------------------------------------TFM
-----------------------------------G------------------------------------
------------------------------------------------------------------------
------------------------------------------------------------------------
------------------------------------------------------------------------
------------------------------------------------------------------------
------------------------------------------------------------------------
------------------------------------------------------------------------
------------------------------------------------------------------------
------------------------------------------------------------------------
----------------------PG----LYPSS--------TLHM-----------GGGGITG---------
------------------------------------------------------------------------
------------------------------------------------------------------------
------------------------------------------------------------------------
---------------------------------------------------------G--------------
-G----------V---------TLFIA---------------------------------------------
------------------LYDYEAR-TEDDLT--FLK-----------------------G---EKFH----
-----IINNT--------------------------------------------------------------
------------------------------------------------------------------------
------------------------------------------------------------------------
------------------------------------------------------------------------
----------------------EGDW------W------------EAR----SL-----------N------
-TGATGYVP-------SNYVAPVD----------------------SIQ-AE-------------------E
WYFGKMGRKDAERQLLCH-SNPRGTFLIRESETTK-------------------------------------
-------------------------G--AYSLSIRDWDETKG-D-HVKH----YKIRKL-D-----------
-NG-GYYITTRAQFETIQELVQH------------------------------YI-----------------
-------------------------------ERAA---GLCYRLAVPCHK-GM-------PKLADLSVKT--
--------------------------------------------------KDVWEIPRESLQLIKKL--GNG
QFGEVWM----------------------------------------------------------------G
TWNG----------------------TTKV------AVKTLKPGTMS-------PEAFLEEAQ---IMKRLR
H---DKL-VQLYAVVSE-EPI-----YIVTEFMSQ----------------------------GSLLDFLKD
GEGRFLKLPQLVDMAA---------------------------------------------Q----------
---------------I--------AAGMAYIERMNYIHRDLRAANILVADNLVCKIADFGLARLIE------
------------DNEYTARQ-----------------------------------GAKFPIK---WTA----
----------PEAALYGKFTIKSDVWSFGILVTELV--TKGRVPYPG------------------------M
N-----------------------------------------------------------------------
------------------------------------------------------------NREVLEQVER--
--G------------------YR---------------------------MQ-------CP----------G
SCPPS---------------LHE-L------MVQC-------------------------------------
--W-----------------KKEP--------EERP------------------------------------
---------------------------------------------------TFEYLQ-------------SF
LED---------------------------------------------------YF----------------
----------TAT--------EP----Q--------------------------------------------
------------------------Y-----------------------------------Q-------P---
---------G-DN---Q-------------------------------------------------------
------------------------------------------------------------------------
------------------------------------------------------------------------
------------------------------------------------------------------------
------------------------------------------------------------------------
------------------------------------------------------------------------
------------------------------------------------------------------------
------------------------------------------------------------------------
----------------------------------------------------------------
>EMP31093.1/1-614 Proto-oncogene tyrosine-protein kinase Yrk [Chelonia mydas]
------------------------------------------------------------------------
------------------------------------------------------------------------
------------------------------------------------------------------------
------------------------------------------------------------------------
------------------------------------------------------------------------
------------------------------------------------------------------------
--------------------MCLRARGLLSKNWAQPALPRMG---------C--------------------
---------------V---------------------------------------------Y----------
--C------------KE---KGSN----KGQ-------------------TE--------------------
NID----GT---------------------------------------------------------------
------------------------------------------------------------------------
------------TS------------SA-----------S---------K---------SC-----------
-----------YG----P-D-----------------------------P----------------------
------T----------------------Q----------QNLSS--------------------S------
-FT---------------------------------------------------------------------
------------------------------------------------------------------------
---------------------------------------------------------------RI-------
---------PDY-------------------NNF-----------HST------------------------
PV----------------ST--AGAP-------------------------------------------AFM
-----------------------------------G------------------------------------
------------------------------------------------------------------------
------------------------------------------------------------------------
------------------------------------------------------------------------
------------------------------------------------------------------------
------------------------------------------------------------------------
------------------------------------------------------------------------
------------------------------------------------------------------------
------------------------------------------------------------------------
----------------------PS----LYPGN--------TLHACGGGI-----------TG---------
------------------------------------------------------------------------
------------------------------------------------------------------------
------------------------------------------------------------------------
---------------------------------------------------------G--------------
-G----------V---------TLFIA---------------------------------------------
------------------LYDYEAR-TEDDLT--FLK-----------------------G---EKFH----
-----IINNT--------------------------------------------------------------
------------------------------------------------------------------------
------------------------------------------------------------------------
------------------------------------------------------------------------
----------------------EGDW------W------------EAR----SL-----------N------
-TGATGYVP-------SNYVAPVD----------------------SIQ-AE-------------------E
WYFGKMGRKDAERQLLCH-GNPRGTFLIRESETSK-------------------------------------
-------------------------G--AYSLSIRDWDETKG-D-HVKH----YKIRKL-D-----------
-NG-GYYITTRSQFETIQELVQH------------------------------YI-----------------
-------------------------------ERAA---GLCCRLAVPCHK-GM-------PKLADLSVKT--
--------------------------------------------------KDVWEIPRESLQLIKKL--GNG
QFGEVWM-----------EFNDGLCHLLTRVCPNMKPQTMSLSKDAWEITRESVSLDKKLGMGCFGDVWM-G
TWNG----------------------TTKV------AVKTLKPGTMS-------PEAFLEEAQ---IMKRLR
H---DKL-VQLYAVVSE-EPI-----YIVTEFMSQ----------------------------GSLLDFLKD
GDGRFLKLPQLVDMSA---------------------------------------------Q----------
---------------I--------AAGMAYIERMNYIHRDLRAANILVADNLVCKIADFGLARLIE------
------------DNEYTARQ-----------------------------------GAKFPIK---WTA----
----------PEAALYGKFTIKSDVWSFGILLTELV--TKGRVPYPG------------------------M
N-----------------------------------------------------------------------
------------------------------------------------------------NREVLEQVER--
--G------------------YR---------------------------MQ-------CP----------G
SCPPS---------------LHE-L------MVQC-------------------------------------
--W-----------------KKEP--------EERP------------------------------------
---------------------------------------------------TFEYLQ-------------SF
LED---------------------------------------------------YF----------------
----------TAT--------EP----Q--------------------------------------------
------------------------Y-----------------------------------Q-------P---
---------G-DN---Q-------------------------------------------------------
------------------------------------------------------------------------
------------------------------------------------------------------------
------------------------------------------------------------------------
------------------------------------------------------------------------
------------------------------------------------------------------------
------------------------------------------------------------------------
------------------------------------------------------------------------
----------------------------------------------------------------
>XP_033810614.1/1-533 tyrosine-protein kinase Fgr isoform X2 [Geotrypetes seraphini]
------------------------------------------------------------------------
------------------------------------------------------------------------
------------------------------------------------------------------------
------------------------------------------------------------------------
------------------------------------------------------------------------
------------------------------------------------------------------------
----------------------------------------MG---------C--------------------
---------------V---------------------------------------------H----------
--C------------KE---KRAN----KAQ-----------------------------------------
AEGGESATS---------------------------------------------------------------
------------------------------------------------------------------------
------------PP------------PN-------------------------------VR-----------
-----------YG----P-E-----------------------------P----------------------
-----TQ-----------------------------------------------------------------
-SG---------------------------------------------------------------------
------------------------------------------------------------------------
----SFT--------------------------------------------------------RI-------
---------PDF-------------------NNF------------PT------------------------
AP----------------AS--AAM--------------------------------------------PFG
-----------------------------------G------------------------------------
------------------------------------------------------------------------
------------------------------------------------------------------------
------------------------------------------------------------------------
------------------------------------------------------------------------
------------------------------------------------------------------------
------------------------------------------------------------------------
------------------------------------------------------------------------
------------------------------------------------------------------------
----------------------AI----PYASN--------TLQG-----------RSGLSAS---------
------------------------------------------------------------------------
------------------------------------------------------------------------
------------------------------------------------------------------------
------------------------------------------------------------------------
-G----------V---------TLFVA---------------------------------------------
------------------LYDYEAR-TEDDLT--FIK-----------------------G---EKFH----
-----IINNT--------------------------------------------------------------
------------------------------------------------------------------------
------------------------------------------------------------------------
------------------------------------------------------------------------
----------------------EGDW------W------------EAR----SL-----------T------
-TGATGYIP-------SNYVAPVD----------------------SIQ-AE-------------------E
WYFGKIGRKDAERQLLFH-GNPRGTFLIRESETTK-------------------------------------
-------------------------G--AYSLSIRDWDELKG-D-HVKH----YKIRKL-D-----------
-SG-GYYITTRAQFETVQQLVHH------------------------------YT-----------------
-------------------------------ESND---GLCHLLTKTCNN-IK-------PQTMGLA-----
--------------------------------------------------KDAWEITRLSISLDKKL--GQG
CFGDVWM----------------------------------------------------------------G
TWNG----------------------TTKV------AVKTLKPGTMS-------PEAFLEEAQ---IMKRLR
H---DKL-VQLYAVVSE-EPI-----YIVTEFMSE----------------------------GSLLDFLKD
GDGRFLKLPQLVDMAA---------------------------------------------Q----------
---------------I--------AAGMAYIERMNYIHRDLRAANILVGDNLVCKIADFGLARLIE------
------------DNEYTARQ-----------------------------------GAKFPIK---WTA----
----------PEAALKGKFTIKSDVWSFGILLTELV--TKGRVPYPG------------------------M
N-----------------------------------------------------------------------
------------------------------------------------------------NREVLEQVER--
--G------------------YR---------------------------MQ-------CP----------S
GCPSS---------------LHE-L------MLQC-------------------------------------
--W-----------------KKEP--------EERP------------------------------------
---------------------------------------------------TFEYLQ-------------SF
LED---------------------------------------------------YF----------------
----------TAT--------EP----Q--------------------------------------------
------------------------Y-----------------------------------Q-------P---
---------G-EN---L-------------------------------------------------------
------------------------------------------------------------------------
------------------------------------------------------------------------
------------------------------------------------------------------------
------------------------------------------------------------------------
------------------------------------------------------------------------
------------------------------------------------------------------------
------------------------------------------------------------------------
----------------------------------------------------------------
>XP_043940494.1/1-541 tyrosine-protein kinase Fgr isoform X1 [Protopterus annectens]
------------------------------------------------------------------------
------------------------------------------------------------------------
------------------------------------------------------------------------
------------------------------------------------------------------------
------------------------------------------------------------------------
------------------------------------------------------------------------
----------------------------------------MG---------C--------------------
---------------V---------------------------------------------H----------
--C------------KD-----------KGS-----------------------------------------
-------NK---------------------------------------------------------------
------------------------------------------------------------------------
------------SQ------------SD-----------SGNGSNSQATN---------AR-----------
-----------YG----P-D-----------------------------P----------------------
-----TQ---------------------------------ARQDN---------------------------
-NP---------------------------------------------------------------------
------------------------------------------------------------------------
----VFI-----------------------------------------------------------------
---------PDF-------------------NNF------------HN------------------------
TP----------------AVSTPSS---------------------------------------------FG
-----------------------------------G------------------------------------
------------------------------------------------------------------------
------------------------------------------------------------------------
------------------------------------------------------------------------
------------------------------------------------------------------------
------------------------------------------------------------------------
------------------------------------------------------------------------
------------------------------------------------------------------------
------------------------------------------------------------------------
---------------------PISYNSTTLHSR--------VGGI----------------TG---------
------------------------------------------------------------------------
------------------------------------------------------------------------
------------------------------------------------------------------------
---------------------------------------------------------G--------------
-G----------V---------TFFIA---------------------------------------------
------------------LYDYDAR-TEDDLT--FVK-----------------------G---EKFN----
-----IINNT--------------------------------------------------------------
------------------------------------------------------------------------
------------------------------------------------------------------------
------------------------------------------------------------------------
----------------------EGDW------W------------EAR----SL-----------T------
-TGKTGYIP-------SNYVAPVD----------------------SIQ-AE-------------------E
WYFGKIGRKDAERQLLSH-GNPRGTFLIRESETTK-------------------------------------
-------------------------G--AYSLSIRDWDDNKG-D-HVKH----YKIRKL-D-----------
-NG-GYYITTRAQFETIQQLVQH------------------------------YM-----------------
-------------------------------ERAA---GLCCRLVLPCHK-GM-------PKLADLSVKT--
--------------------------------------------------KDVWEIPRDSLQLIKKL--GNG
QFGEVWM----------------------------------------------------------------G
TWNG----------------------TTKV------AIKTLKPGTMS-------PEAFLEEAQ---IMKRLR
H---DKL-VQLYAVVSE-EPI-----YIVTEFMSQ----------------------------GSLLDFLKD
GDGKYLKLPQLVDMAA---------------------------------------------Q----------
---------------I--------AAGMAYIERMNYIHRDLRAANILVGDNLVCKIADFGLARLIE------
------------DNEYTARQ-----------------------------------GAKFPIK---WTA----
----------PEAALYGKFTIKSDVWSFGILLTELV--TKGRVPYPG------------------------M
N-----------------------------------------------------------------------
------------------------------------------------------------NREVLEQVER--
--G------------------YR---------------------------MP-------PP----------S
GCPVS---------------LHE-L------MILC-------------------------------------
--W-----------------KKDP--------EERP------------------------------------
---------------------------------------------------TFEYLQ-------------SF
LED---------------------------------------------------YF----------------
----------TAT--------EP----Q--------------------------------------------
------------------------Y-----------------------------------Q-------P---
---------G-EN---L-------------------------------------------------------
------------------------------------------------------------------------
------------------------------------------------------------------------
------------------------------------------------------------------------
------------------------------------------------------------------------
------------------------------------------------------------------------
------------------------------------------------------------------------
------------------------------------------------------------------------
----------------------------------------------------------------
>XP_043940572.1/1-486 tyrosine-protein kinase Fgr isoform X3 [Protopterus annectens]
------------------------------------------------------------------------
------------------------------------------------------------------------
------------------------------------------------------------------------
------------------------------------------------------------------------
------------------------------------------------------------------------
------------------------------------------------------------------------
----------------------------------------MG---------C--------------------
---------------V---------------------------------------------H----------
--C------------KD-----------KGS-----------------------------------------
-------NK---------------------------------------------------------------
------------------------------------------------------------------------
------------SQ------------SD-----------SGNGSNSQATN---------AR-----------
-----------YG----P-D-----------------------------P----------------------
-----TQ---------------------------------ARQDN---------------------------
-NP---------------------------------------------------------------------
------------------------------------------------------------------------
----VFI-----------------------------------------------------------------
---------PDF-------------------NNF------------HN------------------------
TP----------------AVSTPSS---------------------------------------------FG
-----------------------------------G------------------------------------
------------------------------------------------------------------------
------------------------------------------------------------------------
------------------------------------------------------------------------
------------------------------------------------------------------------
------------------------------------------------------------------------
------------------------------------------------------------------------
------------------------------------------------------------------------
------------------------------------------------------------------------
---------------------PISYNSTTLHSR--------VGGI----------------TG---------
------------------------------------------------------------------------
------------------------------------------------------------------------
------------------------------------------------------------------------
---------------------------------------------------------G--------------
-G----------V---------TFFIA---------------------------------------------
------------------LYDYDAR-TEDDLT--FVK-----------------------G---EKFN----
-----IINNT--------------------------------------------------------------
------------------------------------------------------------------------
------------------------------------------------------------------------
------------------------------------------------------------------------
----------------------EGDW------W------------EAR----SL-----------T------
-TGKTGYIP-------SNYVAPVD----------------------SIQ-AE-------------------E
WYFGKIGRKDAERQLLSH-GNPRGTFLIRESETTK-------------------------------------
-------------------------G--AYSLSIRDWDDNKG-D-HVKH----YKIRKL-D-----------
-NG-GYYITTRAQFETIQQLVQH------------------------------YM-----------------
------------------------------------------------------------------------
------------------------------------------------------------------------
-----------------------------------------------------------------------G
TWNG----------------------TTKV------AIKTLKPGTMS-------PEAFLEEAQ---IMKRLR
H---DKL-VQLYAVVSE-EPI-----YIVTEFMSQ----------------------------GSLLDFLKD
GDGKYLKLPQLVDMAA---------------------------------------------Q----------
---------------I--------AAGMAYIERMNYIHRDLRAANILVGDNLVCKIADFGLARLIE------
------------DNEYTARQ-----------------------------------GAKFPIK---WTA----
----------PEAALYGKFTIKSDVWSFGILLTELV--TKGRVPYPG------------------------M
N-----------------------------------------------------------------------
------------------------------------------------------------NREVLEQVER--
--G------------------YR---------------------------MP-------PP----------S
GCPVS---------------LHE-L------MILC-------------------------------------
--W-----------------KKDP--------EERP------------------------------------
---------------------------------------------------TFEYLQ-------------SF
LED---------------------------------------------------YF----------------
----------TAT--------EP----Q--------------------------------------------
------------------------Y-----------------------------------Q-------P---
---------G-EN---L-------------------------------------------------------
------------------------------------------------------------------------
------------------------------------------------------------------------
------------------------------------------------------------------------
------------------------------------------------------------------------
------------------------------------------------------------------------
------------------------------------------------------------------------
------------------------------------------------------------------------
----------------------------------------------------------------
>XP_034269497.1/1-542 tyrosine-protein kinase Fgr isoform X1 [Pantherophis guttatus]
------------------------------------------------------------------------
------------------------------------------------------------------------
------------------------------------------------------------------------
------------------------------------------------------------------------
------------------------------------------------------------------------
------------------------------------------------------------------------
----------------------------------------MG---------C--------------------
---------------V---------------------------------------------Q----------
--C------------KK------K----KAN-----------------------------------------
------------------------------------------------------------------------
------------------------------------------------------------------------
------------QTQSNSSDGVINPLPN-------------------------------SC-----------
-----------YD------------------------------------P----------------------
-----NS---------------------------------SQQNP--------------------P------
------------------------------------------------------------------------
------------------------------------------------------------------------
----NFT--------------------------------------------------------RI-------
---------PDF-------------------NNF-----------PGT------------------------
PG----------------PL--TPA--------------------------------------------GPG
------------------------------VSGLYP------------------------------------
------------------------------------------------------------------------
------------------------------------------------------------------------
------------------------------------------------------------------------
------------------------------------------------------------------------
------------------------------------------------------------------------
------------------------------------------------------------------------
------------------------------------------------------------------------
------------------------------------------------------------------------
----------------------AP----SIHMP--------GMGI----------------TG---------
------------------------------------------------------------------------
------------------------------------------------------------------------
------------------------------------------------------------------------
---------------------------------------------------------G--------------
-G----------V---------TLFIA---------------------------------------------
------------------LYDYEAR-TEDDLT--FIK-----------------------G---EKFH----
-----IINNT--------------------------------------------------------------
------------------------------------------------------------------------
------------------------------------------------------------------------
------------------------------------------------------------------------
----------------------EGDW------W------------EAR----SL-----------T------
-TGSTGYIP-------SNYVAPVD----------------------SIQ-AE-------------------E
WYFGKIGRKDAERQLLCH-GNPRGTFLIRESETTK-------------------------------------
-------------------------G--AYSLSIRDWDETKG-D-HVKH----YKIRKL-D-----------
-SG-GYYITTRTQFETVQYLVQH------------------------------YR-----------------
-------------------------------ERAA---GLCCRLAVPCPK-GM-------PKLADLSVKT--
--------------------------------------------------KDVWEIPRESLQLIKKL--GNG
QFGEVWI----------------------------------------------------------------G
TWNG----------------------TTKV------AVKTLKPGTMS-------PEAFLEEAQ---IMKRLR
H---DKL-VQLYAVVSE-EPI-----YIVTEFMSQ----------------------------GSLLDFLKD
GDGRFLKLPQLVDMAA---------------------------------------------Q----------
---------------I--------AAGMAYIERMNYIHRDLRAANILVGDNLVCKIADFGLARLIE------
------------DNEYTARQ-----------------------------------GAKFPIK---WTA----
----------PEAALYGKFTIKSDVWSFGILLTELV--TKGRVPYPG------------------------M
N-----------------------------------------------------------------------
------------------------------------------------------------NREVLEQVER--
--G------------------YR---------------------------MP-------CP----------G
NCPPS---------------LHD-L------MVQC-------------------------------------
--W-----------------RKEP--------EERP------------------------------------
---------------------------------------------------TFEYLQ-------------SF
LED---------------------------------------------------YF----------------
----------TAT--------EP----Q--------------------------------------------
------------------------Y-----------------------------------Q-------P---
---------G-DN---NCN-----------------------------------------------------
------------------------------------------------------------------------
------------------------------------------------------------------------
------------------------------------------------------------------------
------------------------------------------------------------------------
------------------------------------------------------------------------
------------------------------------------------------------------------
------------------------------------------------------------------------
----------------------------------------------------------------
>XP_039190201.1/1-486 tyrosine-protein kinase Fgr isoform X3 [Crotalus tigris]
------------------------------------------------------------------------
------------------------------------------------------------------------
------------------------------------------------------------------------
------------------------------------------------------------------------
------------------------------------------------------------------------
------------------------------------------------------------------------
----------------------------------------MG---------C--------------------
---------------V---------------------------------------------Q----------
--C------------KKKKANQAQRNSNDGT-----------------------------------------
-------IN---------------------------------------------------------------
------------------------------------------------------------------------
------------PP------------PN-------------------------------SC-----------
-----------YD------------------------------------P----------------------
-----DS---------------------------------SKQTP--------------------P------
------------------------------------------------------------------------
------------------------------------------------------------------------
----NFA--------------------------------------------------------RI-------
---------PDF-------------------NNF------------PG------------------------
TP----------------GPVTPAS---------------------------------------------PG
-----------------------------------G------------------------------------
------------------------------------------------------------------------
------------------------------------------------------------------------
------------------------------------------------------------------------
------------------------------------------------------------------------
------------------------------------------------------------------------
------------------------------------------------------------------------
------------------------------------------------------------------------
------------------------------------------------------------------------
----------------------SGLYPTPSIHM-------PAMGI----------------TG---------
------------------------------------------------------------------------
------------------------------------------------------------------------
------------------------------------------------------------------------
---------------------------------------------------------G--------------
-G----------V---------TLFIA---------------------------------------------
------------------LYDYEAR-TEDDLT--FIK-----------------------G---EKFH----
-----IINNT--------------------------------------------------------------
------------------------------------------------------------------------
------------------------------------------------------------------------
------------------------------------------------------------------------
----------------------EGDW------W------------EAR----SL-----------T------
-TGATGYIP-------SNYVAPVD----------------------SIQ-AE-------------------E
WYFGKIGRKDAERQLLCH-GNPRGTFLIRESETTK-------------------------------------
-------------------------G--AYSLSIRDWDEMKG-D-HVKH----YKIRKL-D-----------
-SG-GYYITTRTQFDTVQQLVQH------------------------------YR-----------------
------------------------------------------------------------------------
------------------------------------------------------------------------
-----------------------------------------------------------------------G
TWNG----------------------TTKV------AVKTLKPGTMS-------PEAFLEEAQ---IMKRLR
H---DKL-VQLYAVVSE-EPI-----YIVTEFMSQ----------------------------GSLLDFLKD
GDGRFLKLPQLVDMAA---------------------------------------------Q----------
---------------I--------AAGMAYIERMNYIHRDLRAANILVGDNLVCKIADFGLARLIE------
------------DNEYTARQ-----------------------------------GAKFPIK---WTA----
----------PEAALYGKFTIKSDVWSFGILLTELV--TKGRVPYPG------------------------M
N-----------------------------------------------------------------------
------------------------------------------------------------NREVLEQVER--
--G------------------YR---------------------------MP-------CP----------G
NCPPL---------------LHD-L------MVQC-------------------------------------
--W-----------------RKEP--------EERP------------------------------------
---------------------------------------------------TFEYLQ-------------SF
LED---------------------------------------------------YF----------------
----------TAT--------EP----Q--------------------------------------------
------------------------Y-----------------------------------Q-------P---
---------GDNQ---L-------------------------------------------------------
------------------------------------------------------------------------
------------------------------------------------------------------------
------------------------------------------------------------------------
------------------------------------------------------------------------
------------------------------------------------------------------------
------------------------------------------------------------------------
------------------------------------------------------------------------
----------------------------------------------------------------
>XP_044290875.1/1-538 tyrosine-protein kinase Fgr isoform X2 [Varanus komodoensis]
------------------------------------------------------------------------
------------------------------------------------------------------------
------------------------------------------------------------------------
------------------------------------------------------------------------
------------------------------------------------------------------------
------------------------------------------------------------------------
----------------------------------------MG---------C--------------------
---------------V---------------------------------------------Q----------
--C------------KK---KKAN----KSQ-----------------------------------------
SNGGEGAGN---------------------------------------------------------------
------------------------------------------------------------------------
------------PP------------PT-------------------------------SC-----------
-----------YD----P-D-----------------------------P----------------------
-----TQ---------------------------------QNLHN---------------------------
------------------------------------------------------------------------
------------------------------------------------------------------------
----SFT--------------------------------------------------------RI-------
---------PDY-------------------NNF-----------QGT------------------------
PG----------------PS--TPA--------------------------------------------FMG
-----------------------------------G------------------------------------
------------------------------------------------------------------------
------------------------------------------------------------------------
------------------------------------------------------------------------
------------------------------------------------------------------------
------------------------------------------------------------------------
------------------------------------------------------------------------
------------------------------------------------------------------------
------------------------------------------------------------------------
----------------------TN----LYPSS--------SLHV-----------HGVGIAG---------
------------------------------------------------------------------------
------------------------------------------------------------------------
------------------------------------------------------------------------
---------------------------------------------------------G--------------
-G----------V---------TLFVA---------------------------------------------
------------------LYDYEAR-TEDDLT--FVK-----------------------G---EKFH----
-----IINNT--------------------------------------------------------------
------------------------------------------------------------------------
------------------------------------------------------------------------
------------------------------------------------------------------------
----------------------EGDW------W------------EAR----SL-----------N------
-TGATGYIP-------SNYVAPVD----------------------SIQ-AE-------------------E
WYFGKIGRKDAERQLLCH-GNPRGTFLIRESETTK-------------------------------------
-------------------------G--AYSLSIRDWDEVKG-D-HVKH----YKIRKL-D-----------
-SG-GYYITTRAQFDTVQQLVQH------------------------------YI-----------------
-------------------------------GYND---GLCHLLTKVCPN-LK-------PQTMGLA-----
--------------------------------------------------KDAWEIMRESIHFDMKL--GMG
CFGDVWM----------------------------------------------------------------G
TWNG----------------------TTKV------AVKTLKPGTMS-------PEAFLEEAQ---IMKRLR
H---DKL-VQLYAVVSE-EPI-----YIVTEFMSQ----------------------------GSLLDFLKD
GDGRFLKLPQLVDMSA---------------------------------------------Q----------
---------------I--------AAGMAYIERMNYIHRDLRAANILVGDNLVCKIADFGLARLIE------
------------DNEYTARQ-----------------------------------GAKFPIK---WTA----
----------PEAALYGKFTIKSDVWSFGILLTELV--TKGRVPYPG------------------------M
N-----------------------------------------------------------------------
------------------------------------------------------------NREVLEQVER--
--G------------------YR---------------------------MQ-------CP----------G
NCPPS---------------LHD-L------MLQC-------------------------------------
--W-----------------KKEP--------EERP------------------------------------
---------------------------------------------------TFEYLQ-------------SF
LED---------------------------------------------------YF----------------
----------TAT--------EP----Q--------------------------------------------
------------------------Y-----------------------------------Q-------P---
---------G-DN---Q-------------------------------------------------------
------------------------------------------------------------------------
------------------------------------------------------------------------
------------------------------------------------------------------------
------------------------------------------------------------------------
------------------------------------------------------------------------
------------------------------------------------------------------------
------------------------------------------------------------------------
----------------------------------------------------------------
>XP_025899258.1/1-525 tyrosine-protein kinase Fgr [Nothoprocta perdicaria]
------------------------------------------------------------------------
------------------------------------------------------------------------
------------------------------------------------------------------------
------------------------------------------------------------------------
------------------------------------------------------------------------
------------------------------------------------------------------------
----------------------------------------MG---------C--------------------
---------------V---------------------------------------------H----------
--C------------KEKGRAKGH----APP-----------------------------------------
-------AV---------------------------------------------------------------
------------------------------------------------------------------------
------------PE------------PA--------------------------------------------
-----------LP----P-------------------------------P----------------------
-----AD---------------------------------TFTCI--------------------P------
-DF---------------------------------------------------------------------
------------------------------------------------------------------------
------------------------------------------------------------------------
-------------------------------NNF-----------HGA------------------------
PA----------------PAAPVPT--------------------------------------------VSG
LYPS-------------------------------G------------------------------------
------------------------------------------------------------------------
------------------------------------------------------------------------
------------------------------------------------------------------------
------------------------------------------------------------------------
------------------------------------------------------------------------
------------------------------------------------------------------------
------------------------------------------------------------------------
------------------------------------------------------------------------
----------------------------TLQAR--------GSSI----------------TG---------
------------------------------------------------------------------------
------------------------------------------------------------------------
------------------------------------------------------------------------
---------------------------------------------------------A--------------
-G----------V---------TLFVA---------------------------------------------
------------------LYAYEAR-TEDDLT--FEK-----------------------G---EKFH----
-----IINNT--------------------------------------------------------------
------------------------------------------------------------------------
------------------------------------------------------------------------
------------------------------------------------------------------------
----------------------EGDW------W------------EAR----SL-----------S------
-SGAAGYIP-------SNYVAPVD----------------------SIQ-AE-------------------E
WYFGKMGRKDAERQLLGY-GNVRGTFLIRESETTK-------------------------------------
-------------------------G--AYSLSIRDWDEAKG-D-HVKH----YKIRKL-D-----------
-SG-GYYITTRAQFDTVQQLVQH------------------------------YV-----------------
-------------------------------DCND---GLCHLLTRACPA-PK-------PQTLGLA-----
--------------------------------------------------KDAWEIARESISLDTKL--GMG
CFGDVWM----------------------------------------------------------------G
TWNG----------------------TTKV------AVKTLKPGTMS-------PEAFLEEAQ---IMKRLR
H---DKL-VQLYAVVSE-EPI-----YIVTEFMSQ----------------------------GSLLDFLKD
GDGQYLKLPQLVDMAA---------------------------------------------Q----------
---------------I--------AAGMAYIERMNYIHRDLRAANILVGDNLVCKIADFGLARLIE------
------------DNEYTARQ-----------------------------------GAKFPIK---WTA----
----------PEAALYGRFTIKSDVWSFGILLTELV--TKGRVPYPG------------------------M
N-----------------------------------------------------------------------
------------------------------------------------------------NREVLEQVER--
--G------------------YR---------------------------MA-------CP----------G
GCPPS---------------LHD-A------MEQC-------------------------------------
--W-----------------RREP--------EERP------------------------------------
---------------------------------------------------TFEYLQ-------------AF
LED---------------------------------------------------YF----------------
----------TAT--------EP----Q--------------------------------------------
------------------------Y-----------------------------------Q-------P---
---------G-DN---Q-------------------------------------------------------
------------------------------------------------------------------------
------------------------------------------------------------------------
------------------------------------------------------------------------
------------------------------------------------------------------------
------------------------------------------------------------------------
------------------------------------------------------------------------
------------------------------------------------------------------------
----------------------------------------------------------------
>XP_010001498.1/1-553 PREDICTED: LOW QUALITY PROTEIN: proto-oncogene tyrosine-protein kinase Yrk-like [Chaetura pelagica]
------------------------------------------------------------------------
------------------------------------------------------------------------
------------------------------------------------------------------------
------------------------------------------------------------------------
------------------------------------------------------------------------
------------------------------------------------------------------------
----------------------------------------MG---------C--------------------
---------------V---------------------------------------------H----------
--C------KEKWLGKG---QAGG----EGG-----------------------------------------
-------AT---------------------------------------------------------------
------------------------------------------------------------------------
------------LP------------PA-------------------------------SQ-----------
-----------YD----P-D-----------------------------P----------------------
------T-----------------------------------------------------------------
-GT---------------------------------------------------------------------
------------------------------------------------------------------------
----DFT--------------------------------------------------------RI-------
---------PDF-------------------NNF-----------HGT------------------------
GV----------------PT--SAH---------------------------------------------FT
-----------------------------------G------------------------------------
------------------------------------------------------------------------
------------------------------------------------------------------------
------------------------------------------------------------------------
------------------------------------------------------------------------
------------------------------------------------------------------------
------------------------------------------------------------------------
------------------------------------------------------------------------
------------------------------------------------------------------------
----------------------PG----GFTSN--------TLQM-----------SSGGITG---------
------------------------------------------------------------------------
------------------------------------------------------------------------
------------------------------------------------------------------------
---------------------------------------------------------G--------------
-G----------V---------TLFIA---------------------------------------------
------------------LYEYEAR-TEDDLT--FQK-----------------------G---EKFH----
-----IINNT--------------------------------------------------------------
------------------------------------------------------------------------
------------------------------------------------------------------------
------------------------------------------------------------------------
----------------------EGDW------W------------EAR----SL-----------S------
-SGATGYIP-------SNYVAPVD----------------------SIQ-AE-------------------E
WYFGKIGRKDAERQLLCH-GNCRGTFLIRESETTK-------------------------------------
-------------------------G--AYSLSIRDWDEAKG-D-HVKH----YKIRKL-D-----------
-NG-GYYITTRAQFDTVQQLVQH------------------------------YI-----------------
-------------------------------ERAA---GLCCRLAVPCPK-GT-------PKLADLSVKT--
--------------------------------------------------KDVWEIPRESLQLLKKL--GNG
QFGEVWM----------------------------------------------------------------G
TWNG----------------------TTKV------AVKTLKPGTMS-------PEAFLEEAQ---IMKRLR
H---DKL-VQLYAVVSE-EPI-----YIVTEFMSQ----------------------------GSLLDFLKD
GDGRYLKLPQLVDMAA---------------------------------------------Q----------
---------------VPWAGLGWGXAGMAYIERMNYIHRDLRAANILVGDNLVCKIADFGLARLIE------
------------DNEYTARQ-----------------------------------GAKFPIK---WTA----
----------PEAALFGKFTIKSDVWSFGILLTELV--TKGRVPYPG------------------------M
N-----------------------------------------------------------------------
------------------------------------------------------------NREVLEQVER--
--G------------------YR---------------------------MQ-------CP----------G
NCPLS---------------LHD-V------MVQC-------------------------------------
--W-----------------KRDP--------EERP------------------------------------
---------------------------------------------------TFEYLQ-------------SF
LED---------------------------------------------------YF----------------
----------TAT--------EP----Q--------------------------------------------
------------------------Y-----------------------------------Q-------PAPP
PPPAPSRALG------T-------------------------------------------------------
------------------------------------------------------------------------
------------------------------------------------------------------------
------------------------------------------------------------------------
------------------------------------------------------------------------
------------------------------------------------------------------------
------------------------------------------------------------------------
------------------------------------------------------------------------
----------------------------------------------------------------
>XP_019368051.1/1-538 PREDICTED: proto-oncogene tyrosine-protein kinase Yrk isoform X1 [Gavialis gangeticus]
------------------------------------------------------------------------
------------------------------------------------------------------------
------------------------------------------------------------------------
------------------------------------------------------------------------
------------------------------------------------------------------------
------------------------------------------------------------------------
----------------------------------------MG---------C--------------------
---------------V---------------------------------------------Q----------
--C------------KK------K----GSG-----------------------------------------
--K----AE--GEGCDGKIN----------------------------------------------------
------------------------------------------------------------------------
------------LV------------PS-------------------------------TH-----------
-----------YD----P-D-----------------------------P----------------------
-----TQ----------------------------------SAAS---------------------------
-FS---------------------------------------------------------------------
------------------------------------------------------------------------
---------------------------------------------------------------CI-------
---------PDF-------------------NNF-----------HGS------------------------
PT----------------PA--GTA--------------------------------------------FLG
-------------------------------PGLYP------------------------------------
------------------------------------------------------------------------
------------------------------------------------------------------------
------------------------------------------------------------------------
------------------------------------------------------------------------
------------------------------------------------------------------------
------------------------------------------------------------------------
------------------------------------------------------------------------
------------------------------------------------------------------------
----------------------SS----TLHGR--------GGGI----------------TG---------
------------------------------------------------------------------------
------------------------------------------------------------------------
------------------------------------------------------------------------
---------------------------------------------------------G--------------
-G----------V---------TLFIA---------------------------------------------
------------------LYDYEAR-TEDDLT--FLK-----------------------G---EKFH----
-----IINNT--------------------------------------------------------------
------------------------------------------------------------------------
------------------------------------------------------------------------
------------------------------------------------------------------------
----------------------EGDW------W------------EAR----SL-----------S------
-TGATGYVP-------SNYVAPVD----------------------SIQ-AE-------------------E
WYFGKIGRKDAERQILCP-GNPRGTFLIRESETTK-------------------------------------
-------------------------G--AYSLSIRDWDEAKG-D-HVKH----YKIRKL-D-----------
-NG-GYYITTRAQFETVQQLVQH------------------------------YI-----------------
-------------------------------ERAA---GLCCRLVVPCHR-GM-------PKLADLSVKT--
--------------------------------------------------KDVWEIPRESLQLLKKL--GNG
QFGEVWM----------------------------------------------------------------G
TWNG----------------------TTKV------AVKTLKPGTMS-------PEAFLEEAQ---IMKRLR
H---DKL-VQLYAVVSE-EPI-----YIVTEFMSQ----------------------------GSLLDFLKD
RDGRFLKLPQLVDMSA---------------------------------------------Q----------
---------------I--------AAGMAYIERMNYIHRDLRAANILVGDNLVCKIADFGLARLIE------
------------DDEYTARQ-----------------------------------GAKFPIK---WTA----
----------PEAALFGRFTIKSDVWSFGILLTELV--TKGRVPYPG------------------------M
N-----------------------------------------------------------------------
------------------------------------------------------------NREVLEQVER--
--G------------------YR---------------------------MQ-------CP----------G
SCPSS---------------LHE-L------MVQC-------------------------------------
--W-----------------KKEP--------EERP------------------------------------
---------------------------------------------------TFEYLQ-------------SF
LED---------------------------------------------------YF----------------
----------TAT--------EP----Q--------------------------------------------
------------------------Y-----------------------------------Q-------P---
---------G-DD---Q-------------------------------------------------------
------------------------------------------------------------------------
------------------------------------------------------------------------
------------------------------------------------------------------------
------------------------------------------------------------------------
------------------------------------------------------------------------
------------------------------------------------------------------------
------------------------------------------------------------------------
----------------------------------------------------------------
>KYO19744.1/1-590 proto-oncogene tyrosine-protein kinase Src isoform C [Alligator mississippiensis]
------------------------------------------------------------------------
------------------------------------------------------------------------
------------------------------------------------------------------------
------------------------------------------------------------------------
------------------------------------------------------------------------
------------------------------------------------------------------------
----------------------------------------MG---------C--------------------
---------------V---------------------------------------------Q----------
--C------------KK------K----GSG-----------------------------------------
--K----AQ--GEGCDGKLS----------------------------------------------------
------------------------------------------------------------------------
------------LV------------PS-------------------------------TH-----------
-----------YD----P-D-----------------------------P----------------------
-----TQ----------------------------------SAAS---------------------------
-FS---------------------------------------------------------------------
------------------------------------------------------------------------
---------------------------------------------------------------CI-------
---------PDF-------------------NNF-----------HGS------------------------
PT----------------PA--GTA--------------------------------------------FLG
-------------------------------PGLYP------------------------------------
------------------------------------------------------------------------
------------------------------------------------------------------------
------------------------------------------------------------------------
------------------------------------------------------------------------
------------------------------------------------------------------------
------------------------------------------------------------------------
------------------------------------------------------------------------
------------------------------------------------------------------------
----------------------SN----TLHGR--------GGGI----------------TG---------
------------------------------------------------------------------------
------------------------------------------------------------------------
------------------------------------------------------------------------
---------------------------------------------------------G--------------
-G----------V---------TLFIA---------------------------------------------
------------------LYDYEAR-TEDDLT--FLK-----------------------G---EKFH----
-----IINNT--------------------------------------------------------------
------------------------------------------------------------------------
------------------------------------------------------------------------
------------------------------------------------------------------------
----------------------EGDW------W------------EAR----SL-----------S------
-TGATGYVP-------SNYVAPVD----------------------SIQ-AE-------------------E
WYFGKIGRKDAERQILCP-GNPRGTFLIRESETTK-------------------------------------
-------------------------G--AYSLSIRDWDEAKG-D-HVKH----YKIRKL-D-----------
-NG-GYYITTRAQFETVQQLVQH------------------------------YI-----------------
-------------------------------DRAA---GLCCRLVVPCHR-GM-------PKLADLSVKT--
--------------------------------------------------KDVWEIPRESLQLLKKL--GNG
QFGEVWM-----------EYNDGLCHLLTRACPNMRPQTLGLAKDAWEIMRDSITLDKKLGMGCFGDVWI-G
TWNG----------------------TTKV------AVKTLKPSTMS-------PEAFLEEAQ---IMKRLR
H---DKL-VQLYAVVSE-EPI-----YIVTEFMSQ----------------------------GSLLDFLKD
GDGRFLKLPQLVDMAA---------------------------------------------Q----------
---------------I--------AAGMAYIERMNYIHRDLRAANILVGDNLVCKIADFGLARLIE------
------------DDEYTARQ-----------------------------------GAKFPIK---WTA----
----------PEAALFGRFTIKSDVWSFGILLTELV--TKGRVPYPG------------------------M
N-----------------------------------------------------------------------
------------------------------------------------------------NREVLEQVER--
--G------------------YR---------------------------MQ-------CP----------G
SCPSS---------------LHE-L------MVQC-------------------------------------
--W-----------------KKEP--------EERP------------------------------------
---------------------------------------------------TFEYLQ-------------SF
LED---------------------------------------------------YF----------------
----------TAT--------EP----Q--------------------------------------------
------------------------Y-----------------------------------Q-------P---
---------G-DD---Q-------------------------------------------------------
------------------------------------------------------------------------
------------------------------------------------------------------------
------------------------------------------------------------------------
------------------------------------------------------------------------
------------------------------------------------------------------------
------------------------------------------------------------------------
------------------------------------------------------------------------
----------------------------------------------------------------
>XP_025054494.1/1-483 tyrosine-protein kinase Fgr isoform X3 [Alligator sinensis]
------------------------------------------------------------------------
------------------------------------------------------------------------
------------------------------------------------------------------------
------------------------------------------------------------------------
------------------------------------------------------------------------
------------------------------------------------------------------------
----------------------------------------MG---------C--------------------
---------------V---------------------------------------------Q----------
--C------------KK------K----GSG-----------------------------------------
--K----AQGE----GCDGKLS--------------------------------------------------
------------------------------------------------------------------------
------------LV------------PS-------------------------------TH-----------
-----------YD----P-D-----------------------------P----------------------
------T---------------------------------QPAAS---------------------------
-FS---------------------------------------------------------------------
------------------------------------------------------------------------
---------------------------------------------------------------CI-------
---------PDF-------------------NNF-----------HGS------------------------
PT----------------PA--GTA--------------------------------------------FLG
-------------------------------PGLYP------------------------------------
------------------------------------------------------------------------
------------------------------------------------------------------------
------------------------------------------------------------------------
------------------------------------------------------------------------
------------------------------------------------------------------------
------------------------------------------------------------------------
------------------------------------------------------------------------
------------------------------------------------------------------------
----------------------SN----TLHGR--------GGGI----------------TG---------
------------------------------------------------------------------------
------------------------------------------------------------------------
------------------------------------------------------------------------
---------------------------------------------------------G--------------
-G----------V---------TLFIA---------------------------------------------
------------------LYDYEAR-TEDDLT--FLK-----------------------G---EKFH----
-----IINNT--------------------------------------------------------------
------------------------------------------------------------------------
------------------------------------------------------------------------
------------------------------------------------------------------------
----------------------EGDW------W------------EAR----SL-----------S------
-TGATGYVP-------SNYVAPVD----------------------SIQ-AE-------------------E
WYFGKIGRKDAERQILCP-GNPRGTFLIRESETTK-------------------------------------
-------------------------G--AYSLSIRDWDEAKG-D-HVKH----YKIRKL-D-----------
-NG-GYYITTRAQFETVQQLVQH------------------------------Y------------------
------------------------------------------------------------------------
------------------------------------------------------------------------
------I----------------------------------------------------------------G
TWNG----------------------TTKV------AVKTLKPGTMS-------PEAFLEEAQ---IMKRLR
H---DKL-VQLYAVVSE-EPI-----YIVTEFMSQ----------------------------GSLLDFLKD
GDGRFLKLPQLVDMAA---------------------------------------------Q----------
---------------I--------AAGMAYIERMNYIHRDLRAANILVGDNLVCKIADFGLARLIE------
------------DDEYTARQ-----------------------------------GAKFPIK---WTA----
----------PEAALFGRFTIKSDVWSFGILLTELV--TKGRVPYPG------------------------M
N-----------------------------------------------------------------------
------------------------------------------------------------NREVLEQVER--
--G------------------YR---------------------------MQ-------CP----------G
SCPSS---------------LHE-L------MVQC-------------------------------------
--W-----------------KKEP--------EERP------------------------------------
---------------------------------------------------TFEYLQ-------------SF
LED---------------------------------------------------YF----------------
----------TAT--------EP----Q--------------------------------------------
------------------------Y-----------------------------------Q-------P---
---------G-DD---Q-------------------------------------------------------
------------------------------------------------------------------------
------------------------------------------------------------------------
------------------------------------------------------------------------
------------------------------------------------------------------------
------------------------------------------------------------------------
------------------------------------------------------------------------
------------------------------------------------------------------------
----------------------------------------------------------------
>XP_018864439.1/1-610 tyrosine-protein kinase Fgr isoform X4 [Parus major]
------------------------------------------------------------------------
------------------------------------------------------------------------
------------------------------------------------------------------------
------------------------------------------------------------------------
------------------------------------------------------------------------
------------------------------------------------------------------------
-------------------MGAHPAPCRAHGPSVPQAVPGMG---------C--------------------
---------------V---------------------------------------------P----------
--C------------KE------K----GAG-----------------------------------------
--K----GQ-------------------------------------------------AGGEGGS-------
------------------------------------------------------------------------
------------LQ------------PP-----------A-------------------SQ-----------
-----------YD----P-D-----------------------------P----------------------
-----TQ----------------------------------------------------------P------
-GA---------------------------------------------------------------------
------------------------------------------------------------------------
----AFT--------------------------------------------------------RI-------
---------PDF-------------------NNF-----------QGP------------------------
AV----------------PL--APS---------------------------------------------FA
------------------------------EPGGFT------------------------------------
------------------------------------------------------------------------
------------------------------------------------------------------------
------------------------------------------------------------------------
------------------------------------------------------------------------
------------------------------------------------------------------------
------------------------------------------------------------------------
------------------------------------------------------------------------
------------------------------------------------------------------------
----------------------SS----VLQTR--------SGGI----------------TG---------
------------------------------------------------------------------------
------------------------------------------------------------------------
------------------------------------------------------------------------
---------------------------------------------------------G--------------
-G----------V---------TLFIA---------------------------------------------
------------------LYDYEAR-TEDDLS--FQK-----------------------G---EKFH----
-----IINNT--------------------------------------------------------------
------------------------------------------------------------------------
------------------------------------------------------------------------
------------------------------------------------------------------------
----------------------EGDW------W------------EAR----SL-----------S------
-SGATGYIP-------SNYVAPVD----------------------SIQ-AE-------------------E
WYFGKIGRKDAERQLLCH-TNCRGTFLIRESETTK-------------------------------------
-------------------------G--AYSLSIRDWDEAKG-D-HVKH----YKIRKL-D-----------
-SG-GYYITTRAQFSTVQQLVQH------------------------------YI-----------------
-------------------------------ERAA---GLCCRLAVPCHK-GT-------PKLADLSVKT--
--------------------------------------------------KDVWEIPRESLQLLKKL--GNG
QFGEVWM-----------EYNDGLCHLLTHPCPAVKPQTLGLAKDAWEIARESITLDGKLGMGCFGAVWM-G
TWNG----------------------TTKV------AVKTLKPGTMS-------PEAFLEEAQ---IMKRLR
H---DKL-VQLYAVVSE-EPI-----YIVTEFMSQ----------------------------GSLLDFLKD
GDGCYLKLPQLVDMAA---------------------------------------------Q----------
---------------I--------AAGMAYIERMNYIHRDLRAANILVGDNLVCKIADFGLARLIE------
------------DDEYTARQ-----------------------------------GAKFPIK---WTA----
----------PEAALFGRFTIKSDVWSFGILLTELV--TKGRVPYPG------------------------M
N-----------------------------------------------------------------------
------------------------------------------------------------NREVLEQVER--
--G------------------YR---------------------------MQ-------CP----------G
SCPPS---------------LHE-V------MVQC-------------------------------------
--W-----------------KRDP--------EERP------------------------------------
---------------------------------------------------TFEYLQ-------------SF
LED---------------------------------------------------YF----------------
----------TAT--------EP----Q--------------------------------------------
------------------------Y-----------------------------------Q-------P---
---------G-DN---Q-------------------------------------------------------
------------------------------------------------------------------------
------------------------------------------------------------------------
------------------------------------------------------------------------
------------------------------------------------------------------------
------------------------------------------------------------------------
------------------------------------------------------------------------
------------------------------------------------------------------------
----------------------------------------------------------------
>XP_030360135.1/1-547 tyrosine-protein kinase Fgr isoform X2 [Strigops habroptila]
------------------------------------------------------------------------
------------------------------------------------------------------------
------------------------------------------------------------------------
------------------------------------------------------------------------
------------------------------------------------------------------------
------------------------------------------------------------------------
---------------------------MRAGAAGLAVVPGMG---------C--------------------
---------------V---------------------------------------------H----------
--C------------KE---KGTS----KGP-----------------------------------------
-------VEGELGP----------------------------------------------------------
------------------------------------------------------------------------
------------PQ------------PP-----------V-------------------SQ-----------
-----------YD----P-D-----------------------------P----------------------
-----TQ----------------------------------------------------------P------
-GA---------------------------------------------------------------------
------------------------------------------------------------------------
----IFT--------------------------------------------------------RI-------
---------PDF-------------------NNF-----------HGA------------------------
GV----------------PA--APS--------------------------------------------LVG
-------------------------------PGGFT------------------------------------
------------------------------------------------------------------------
------------------------------------------------------------------------
------------------------------------------------------------------------
------------------------------------------------------------------------
------------------------------------------------------------------------
------------------------------------------------------------------------
------------------------------------------------------------------------
------------------------------------------------------------------------
----------------------SN----TLQMR--------SGGI----------------TG---------
------------------------------------------------------------------------
------------------------------------------------------------------------
------------------------------------------------------------------------
---------------------------------------------------------G--------------
-G----------V---------TLFIA---------------------------------------------
------------------LYDYEAR-TEDDLT--FQK-----------------------G---EKFH----
-----IINNT--------------------------------------------------------------
------------------------------------------------------------------------
------------------------------------------------------------------------
------------------------------------------------------------------------
----------------------EGDW------W------------EAR----SL-----------S------
-SGSTGYIP-------SNYVAPVD----------------------SIQ-AE-------------------E
WYFGKIGRKDAERQLLCH-GNCRGTFLIRESETTK-------------------------------------
-------------------------G--AYSLSIRDWDEAKG-D-HVKH----YKIRKL-D-----------
-NG-GYYITTRAQFDTVQQLVQH------------------------------YI-----------------
-------------------------------ECND---GLCHLLTCVCPT-LK-------PQTLGLA-----
--------------------------------------------------KDAWEIVRESISLDKKL--GMG
CFGDVWM----------------------------------------------------------------G
TWNG----------------------TTKV------AVKTLKPGTMS-------PEAFLEEAQ---IMKRLR
H---DKL-VQLYAVVSE-EPI-----YIVTEFMSQ----------------------------GSLLDFLKD
GDGRYLKLPQLVDMAA---------------------------------------------Q----------
---------------I--------AAGMAYIERMNYIHRDLRAANILVGDNLVCKIADFGLARLIE------
------------DNEYTARQ-----------------------------------GAKFPIK---WTA----
----------PEAALFGKFTIKSDVWSFGILLTELV--TKGRVPYPG------------------------M
N-----------------------------------------------------------------------
------------------------------------------------------------NREVLEQVER--
--G------------------YR---------------------------MQ-------CP----------G
NCPPS---------------LHE-V------MVQC-------------------------------------
--W-----------------KREP--------EERP------------------------------------
---------------------------------------------------TFEYLQ-------------SF
LED---------------------------------------------------YF----------------
----------TAT--------EP----Q--------------------------------------------
------------------------Y-----------------------------------Q-------P---
---------G-DN---Q-------------------------------------------------------
------------------------------------------------------------------------
------------------------------------------------------------------------
------------------------------------------------------------------------
------------------------------------------------------------------------
------------------------------------------------------------------------
------------------------------------------------------------------------
------------------------------------------------------------------------
----------------------------------------------------------------
>XP_009274537.2/1-470 PREDICTED: tyrosine-protein kinase Fgr, partial [Aptenodytes forsteri]
------------------------------------------------------------------------
------------------------------------------------------------------------
------------------------------------------------------------------------
------------------------------------------------------------------------
------------------------------------------------------------------------
------------------------------------------------------------------------
----------------------------------------MG---------C--------------------
---------------V---------------------------------------------H----------
--C------------KE------K----GSG-----------------------------------------
--K----GQ---------------------------------------------------------------
------------------------------------------------------------------------
------------VG------------GE--------------------------------------------
-----------VG----P-------------------------------P----------------------
------P----------------------------------------------------------P------
------------------------------------------------------------------------
------------------------------------------------------------------------
------------------------------------------------------------------------
---------PT--------------------SQY--------------------------------------
DP----------------DP--TQP-----------------------------------------------
------------------------------------------------------------------------
------------------------------------------------------------------------
------------------------------------------------------------------------
------------------------------------------------------------------------
------------------------------------------------------------------------
------------------------------------------------------------------------
------------------------------------------------------------------------
------------------------------------------------------------------------
------------------------------------------------------------------------
------------------------------------------------------------------------
------------------------------------------------------------------------
------------------------------------------------------------------------
------------------------------------------------------------------------
------------------------------------------------------------------------
-G--------------------GIFTR---------------------------------------------
------------------IPDFNNF-HGAAVP----------------------------------------
------------------------------------------------------------------------
------------------------------------------------------------------------
------------------------------------------------------------------------
------------------------------------------------------------------------
----------------------SGDW------W------------EAR----SL-----------S------
-SGATGYIP-------SNYVAPVD----------------------SIQ-AE-------------------E
WYFGKIGRKDAERQLLCH-GNCRGTFLIRESETTK-------------------------------------
-------------------------G--AYSLSIRDWDEAKG-D-HVKH----YKIRKL-D-----------
-NG-GYYITTRAQFDTVQQLVQH------------------------------YI-----------------
-------------------------------EYND---GLCHLLTRACPA-MK-------PQTLGLA-----
--------------------------------------------------KDAWEIVRESINLDKKL--GMG
CFGDVWM----------------------------------------------------------------G
TWNG----------------------TTKV------AVKTLKPGTMS-------PEAFLEEAQ---IMKRLR
H---DKL-VQLYAVVSE-EPI-----YIVTEFMSQ----------------------------GSLLDFLKD
GDGRYLKLPQLVDMAA---------------------------------------------Q----------
---------------I--------AAGMAYIERMNYIHRDLRAANILVGDNLVCKIADFGLARLIE------
------------DNEYTARQ-----------------------------------GAKFPIK---WTA----
----------PEAALFGKFTIKSDVWSFGILLTELV--TKGRVPYPG------------------------M
N-----------------------------------------------------------------------
------------------------------------------------------------NREVLEQVER--
--G------------------YR---------------------------MQ-------CP----------G
NCPPS---------------LHE-V------MVQC-------------------------------------
--W-----------------KREP--------EERP------------------------------------
---------------------------------------------------TFEYLQ-------------SF
LED---------------------------------------------------YF----------------
----------TAT--------EP----Q--------------------------------------------
------------------------Y-----------------------------------K-----------
------------------------------------------------------------------------
------------------------------------------------------------------------
------------------------------------------------------------------------
------------------------------------------------------------------------
------------------------------------------------------------------------
------------------------------------------------------------------------
------------------------------------------------------------------------
------------------------------------------------------------------------
----------------------------------------------------------------
>XP_042296768.1/1-466 tyrosine-protein kinase Fgr isoform X1 [Sceloporus undulatus]
------------------------------------------------------------------------
------------------------------------------------------------------------
------------------------------------------------------------------------
------------------------------------------------------------------------
------------------------------------------------------------------------
------------------------------------------------------------------------
----------------------------------------MP---------E--------------------
---------------I---------------------------------------------E----------
--S------------RT---FPQQ----SPG-----------------------------------------
------------------------------------------------------------------------
------------------------------------------------------------------------
--------------------------SA-------------------------------TD-----------
-----------LC------------------------------------P----------------------
-----LS----------------------------------------------------------Q------
------------------------------------------------------------------------
------------------------------------------------------------------------
------------------------------------------------------------------------
-------------------------------LNY--------------------------------------
---------------------------------------------------------------------LMG
------------------------------------------------------------------------
------------------------------------------------------------------------
------------------------------------------------------------------------
------------------------------------------------------------------------
------------------------------------------------------------------------
------------------------------------------------------------------------
------------------------------------------------------------------------
------------------------------------------------------------------------
------------------------------------------------------------------------
------------------------------------------------------------------------
------------------------------------------------------------------------
------------------------------------------------------------------------
------------------------------------------------------------------------
------------------------------------------------------------------------
-S--------------------YILFS---------------------------------------------
------------------LSSY------------FFR-----------------------------------
------------------------------------------------------------------------
------------------------------------------------------------------------
------------------------------------------------------------------------
------------------------------------------------------------------------
----------------------EGDW------W------------EAR----SL-----------S------
-TGAMGYIP-------SNYVAPVD----------------------SIQ-AE-------------------E
WYFGKIGRKDAERQLLCH-GNPRGTFLIRESETTK-------------------------------------
-------------------------G--AYSLSIRDWDEVKG-D-HVKH----YKIRKL-D-----------
-NG-GYYITTRAQFETVQQLVQH------------------------------YI-----------------
-------------------------------ERAA---GLCCRLAVSCHK-GM-------PKLADLSVKT--
--------------------------------------------------KDVWEIPRESLQLIKKL--GNG
QFGEVWM----------------------------------------------------------------G
TWNG----------------------TTKV------AVKTLKPGTMS-------PEAFLEEAQ---IMKRLR
H---DKL-VQLYAVVSE-EPI-----YIVTEFMSQ----------------------------GSLLDFLKD
GDGRFLKLPQLVDMAA---------------------------------------------Q----------
---------------I--------AAGMAYIERMNYIHRDLRAANILVGDNLVCKIADFGLARLIE------
------------DNEYTARQ-----------------------------------GAKFPIK---WTA----
----------PEAALYGKFTIKSDVWSFGILLTELV--TKGRVPYPG------------------------M
N-----------------------------------------------------------------------
------------------------------------------------------------NREVLEQVER--
--G------------------YR---------------------------MQ-------CP----------G
SCPPS---------------LHE-L------MVQC-------------------------------------
--W-----------------KKEP--------EERP------------------------------------
---------------------------------------------------TFEYLQ-------------SF
LED---------------------------------------------------YF----------------
----------TAT--------EP----Q--------------------------------------------
------------------------Y-----------------------------------Q-------P---
---------G-DN---Q-------------------------------------------------------
------------------------------------------------------------------------
------------------------------------------------------------------------
------------------------------------------------------------------------
------------------------------------------------------------------------
------------------------------------------------------------------------
------------------------------------------------------------------------
------------------------------------------------------------------------
----------------------------------------------------------------
>XP_042296770.1/1-411 tyrosine-protein kinase Fgr isoform X3 [Sceloporus undulatus]
------------------------------------------------------------------------
------------------------------------------------------------------------
------------------------------------------------------------------------
------------------------------------------------------------------------
------------------------------------------------------------------------
------------------------------------------------------------------------
----------------------------------------MP---------E--------------------
---------------I---------------------------------------------E----------
--S------------RT---FPQQ----SPG-----------------------------------------
-------SA---------------------------------------------------------------
------------------------------------------------------------------------
------------TD----------------------------------------------------------
-----------LC------------------------------------P----------------------
-----LS----------------------------------------------------------Q------
------------------------------------------------------------------------
------------------------------------------------------------------------
------------------------------------------------------------------------
-------------------------------LNY--------------------------------------
LM----------------------------------------------------------------------
------------------------------------------------------------------------
------------------------------------------------------------------------
------------------------------------------------------------------------
------------------------------------------------------------------------
------------------------------------------------------------------------
------------------------------------------------------------------------
------------------------------------------------------------------------
------------------------------------------------------------------------
------------------------------------------------------------------------
-----------------------------------------GSYI---------------------------
------------------------------------------------------------------------
------------------------------------------------------------------------
------------------------------------------------------------------------
------------------------------------------------------------------------
------------------------------------------------------------------------
------------------LFSLSSY---------FFR-----------------------------------
------------------------------------------------------------------------
------------------------------------------------------------------------
------------------------------------------------------------------------
------------------------------------------------------------------------
----------------------EGDW------W------------EAR----SL-----------S------
-TGAMGYIP-------SNYVAPVD----------------------SIQ-AE-------------------E
WYFGKIGRKDAERQLLCH-GNPRGTFLIRESETTK-------------------------------------
-------------------------G--AYSLSIRDWDEVKG-D-HVKH----YKIRKL-D-----------
-NG-GYYITTRAQFETVQQLVQH------------------------------YI-----------------
------------------------------------------------------------------------
------------------------------------------------------------------------
-----------------------------------------------------------------------G
TWNG----------------------TTKV------AVKTLKPGTMS-------PEAFLEEAQ---IMKRLR
H---DKL-VQLYAVVSE-EPI-----YIVTEFMSQ----------------------------GSLLDFLKD
GDGRFLKLPQLVDMAA---------------------------------------------Q----------
---------------I--------AAGMAYIERMNYIHRDLRAANILVGDNLVCKIADFGLARLIE------
------------DNEYTARQ-----------------------------------GAKFPIK---WTA----
----------PEAALYGKFTIKSDVWSFGILLTELV--TKGRVPYPG------------------------M
N-----------------------------------------------------------------------
------------------------------------------------------------NREVLEQVER--
--G------------------YR---------------------------MQ-------CP----------G
SCPPS---------------LHE-L------MVQC-------------------------------------
--W-----------------KKEP--------EERP------------------------------------
---------------------------------------------------TFEYLQ-------------SF
LED---------------------------------------------------YF----------------
----------TAT--------EP----Q--------------------------------------------
------------------------Y-----------------------------------Q-------P---
---------G-DN---Q-------------------------------------------------------
------------------------------------------------------------------------
------------------------------------------------------------------------
------------------------------------------------------------------------
------------------------------------------------------------------------
------------------------------------------------------------------------
------------------------------------------------------------------------
------------------------------------------------------------------------
----------------------------------------------------------------
>NWZ43510.1/1-445 YRK kinase [Brachypodius atriceps]
------------------------------------------------------------------------
------------------------------------------------------------------------
------------------------------------------------------------------------
------------------------------------------------------------------------
------------------------------------------------------------------------
------------------------------------------------------------------------
----------------------------------------FS---------V--------------------
------------------------------------------------------------------------
------------------------------------------------------------------------
------------------------------------------------------------------------
------------------------------------------------------------------------
-----------------------------------------------------------SL-----------
-------------------------------------------------P----------------------
------R-----------------------------------------------------------------
------------------------------------------------------------------------
------------------------------------------------------------------------
------------------------------------------------------------------------
------------------------------------------------------------------------
------------------------------------------------------------------------
------------------------------------------------------------------------
------------------------------------------------------------------------
------------------------------------------------------------------------
------------------------------------------------------------------------
------------------------------------------------------------------------
------------------------------------------------------------------------
------------------------------------------------------------------------
------------------------------------------------------------------------
------------------------------------------------------------------------
------------------------------------------------------------------------
------------------------------------------------------------------------
------------------------------------------------------------------------
------------------------------------------------------------------------
------------------------------------------------------------------------
------------------------------------------------------------------------
------------------------------------------------------------------------
------------------------------------------------------------------------
------------------------------------------------------------------------
------------------------------------------------------------------------
------------------------------------------------------------------------
----------------------EGDW------W------------EAR----SL-----------S------
-SGATGYIP-------SNYVAPVD----------------------SIQ-AE-------------------E
WYFGKIGRKDAERQLLCH-GNSRGTFLIRESETTK-------------------------------------
--GIGPGVGAPGVVPHFLPDQCPHVG--AYSLSIRDWDEAKG-D-HVKH----YKIRKL-D-----------
-SG-GYYITTRAQFNTVQQLVQH------------------------------YI-----------------
-------------------------------EYND---GLCHLLTLPCPA-VK-------PQTLGLA-----
--------------------------------------------------KDAWEIARESITLEEKL--GMG
CFGDVWM----------------------------------------------------------------G
TWNG----------------------TTKV------AVKTLKPGTMS-------PEAFLEEAQ---IMKRLR
H---DKL-VQLYAVVSE-EPI-----YIVTEFMSQ----------------------------GSLLDFLKD
GDGRYLKLPQLVDMAA-------------------QVLGGWYWVGVHPQGCTEGVFTALPPQ----------
---------------I--------AAGMAYIERMNYIHRDLRAANILVGDNLVCKIADFGLARLIE------
------------DDEYTARQ-----------------------------------GAKFPIK---WTA----
----------PEAALFGRFTIKSDVWSFGILLTELV--TKGRVPYPG------------------------M
N-----------------------------------------------------------------------
------------------------------------------------------------NREVLEQVER--
--G------------------YR---------------------------MQ-------CP----------G
SCPPS---------------LHE-L------MVQC-------------------------------------
--W-----------------KREP------------------------------------------------
------------------------------------------------------------------------
------------------------------------------------------------------------
------------------------------------------------------------------------
------------------------------------------------------------------------
------------------------------------------------------------------------
------------------------------------------------------------------------
------------------------------------------------------------------------
------------------------------------------------------------------------
------------------------------------------------------------------------
------------------------------------------------------------------------
------------------------------------------------------------------------
------------------------------------------------------------------------
----------------------------------------------------------------
>XP_041871585.1/1-610 tyrosine-protein kinase Fgr isoform X1 [Corvus kubaryi]
------------------------------------------------------------------------
------------------------------------------------------------------------
------------------------------------------------------------------------
------------------------------------------------------------------------
------------------------------------------------------------------------
---------------------------------------MGSTALLAVGPCYWQCPWGPQCPVWSSVLSWGV
AGPPGARGAHPSASTHACTHVCPAGGRGAHGPSVPQAVPRMG---------C--------------------
---------------V---------------------------------------------P----------
--C------------KE------K----GAG-----------------------------------------
--K----GQ-------------------------------------------------AGGEGGS-------
------------------------------------------------------------------------
------------LQ------------PP-----------A-------------------SQ-----------
-----------YD----P-D-----------------------------P----------------------
-----TQ----------------------------------------------------------P------
-EA---------------------------------------------------------------------
------------------------------------------------------------------------
----IFT--------------------------------------------------------RI-------
---------PDF-------------------NNF-----------QGP------------------------
AV----------------PL--APS---------------------------------------------FA
------------------------------EPGGFT------------------------------------
------------------------------------------------------------------------
------------------------------------------------------------------------
------------------------------------------------------------------------
------------------------------------------------------------------------
------------------------------------------------------------------------
------------------------------------------------------------------------
------------------------------------------------------------------------
------------------------------------------------------------------------
----------------------SN----VLQTW--------SGGI----------------TG---------
------------------------------------------------------------------------
-----R------------------------------------------------------------------
------------------------------------------------------------------------
------------------------------------------------------------------------
-G----------V---------TLFIA---------------------------------------------
------------------LYDYEAR-TEDDLT--FQK-----------------------G---EKFH----
-----IINNT--------------------------------------------------------------
------------------------------------------------------------------------
------------------------------------------------------------------------
------------------------------------------------------------------------
----------------------EGDW------W------------EAR----SL-----------S------
-SGATGYIP-------SNYVAPVD----------------------SIQ-AE-------------------E
WYFGKIGRKDAERQLLCH-GNSRGTFLIRESETTK-------------------------------------
-------------------------G--AYSLSIRDWDEAKG-D-HVKH----YKIRKL-D-----------
-NG-GYYITTRAQFSTVQQLVQH------------------------------YI-----------------
-------------------------------ERAA---GLCCRLGVPCHK-GT-------PKLADLSVKT--
--------------------------------------------------KDVWEIPRESLQLLKKL--GNG
QFGEVWM----------------------------------------------------------------G
TWNG----------------------TTKV------AVKTLKPGTMS-------PEAFLEEAQ---IMKRLR
H---DKL-VQLYAVVSE-EPI-----YIVTEFMSQ----------------------------GSLLDFLKD
GDGRYLKLPQLVDMAA---------------------------------------------Q----------
---------------I--------AAGMAYIERMNYIHRDLRAANILVGDNLVCKIADFGLARLIE------
------------DDEYTARQ-----------------------------------GAKFPIK---WTA----
----------PEAALFGRFTIKSDVWSFGILLTELV--TKGRVPYPG------------------------M
N-----------------------------------------------------------------------
------------------------------------------------------------NREVLEQVER--
--G------------------YR---------------------------MQ-------CP----------G
SCPQS---------------LHE-V------MVQC-------------------------------------
--W-----------------KREP--------EERP------------------------------------
---------------------------------------------------TFEYLQ-------------SF
LED---------------------------------------------------YF----------------
----------TAT--------EP----Q--------------------------------------------
------------------------Y-----------------------------------Q-------P---
---------G-DN---Q-------------------------------------------------------
------------------------------------------------------------------------
------------------------------------------------------------------------
------------------------------------------------------------------------
------------------------------------------------------------------------
------------------------------------------------------------------------
------------------------------------------------------------------------
------------------------------------------------------------------------
----------------------------------------------------------------
>XP_017591747.1/1-555 PREDICTED: tyrosine-protein kinase Fgr isoform X3 [Corvus brachyrhynchos]
------------------------------------------------------------------------
------------------------------------------------------------------------
------------------------------------------------------------------------
------------------------------------------------------------------------
------------------------------------------------------------------------
---------------------------------------MGSTALLAVGPCYWQCPWGPQCPVWSSVLSWGV
AGPPGARGVHPSASTHVCTHVCPAGGRGAHGPSVPQAVPRMG---------C--------------------
---------------V---------------------------------------------P----------
--C------------KEKGAGKGQAGGEGGS-----------------------------------------
------------------------------------------------------------------------
------------------------------------------------------------------------
------------LQ------------PP-----------A-------------------SQ-----------
-----------YD----P-D-----------------------------P----------------------
-----TQ----------------------------------------------------------P------
-EA---------------------------------------------------------------------
------------------------------------------------------------------------
----IFT--------------------------------------------------------RI-------
---------PDF-------------------NNF-----------QGP------------------------
AV----------------PLAPSFA--------------------------------------------EPG
-----------------------------------G------------------------------------
------------------------------------------------------------------------
------------------------------------------------------------------------
------------------------------------------------------------------------
------------------------------------------------------------------------
------------------------------------------------------------------------
------------------------------------------------------------------------
------------------------------------------------------------------------
------------------------------------------------------------------------
----------------------FTSNVLQTWSG--------GITG---------------------------
------------------------------------------------------------------------
-----R------------------------------------------------------------------
------------------------------------------------------------------------
------------------------------------------------------------------------
-G----------V---------TLFIA---------------------------------------------
------------------LYDYEAR-TEDDLT--FQK-----------------------G---EKFH----
-----IINNT--------------------------------------------------------------
------------------------------------------------------------------------
------------------------------------------------------------------------
------------------------------------------------------------------------
----------------------EGDW------W------------EAR----SL-----------S------
-SGATGYIP-------SNYVAPVD----------------------SIQ-AE-------------------E
WYFGKIGRKDAERQLLCH-GNSRGTFLIRESETTK-------------------------------------
-------------------------G--AYSLSIRDWDEAKG-D-HVKH----YKIRKL-D-----------
-NG-GYYITTRAQFSTVQQLVQH------------------------------YI-----------------
------------------------------------------------------------------------
------------------------------------------------------------------------
-----------------------------------------------------------------------G
TWNG----------------------TTKV------AVKTLKPGTMS-------PEAFLEEAQ---IMKRLR
H---DKL-VQLYAVVSE-EPI-----YIVTEFMSQ----------------------------GSLLDFLKD
GDGRYLKLPQLVDMAA---------------------------------------------Q----------
---------------I--------AAGMAYIERMNYIHRDLRAANILVGDNLVCKIADFGLARLIE------
------------DDEYTARQ-----------------------------------GAKFPIK---WTA----
----------PEAALFGRFTIKSDVWSFGILLTELV--TKGRVPYPG------------------------M
N-----------------------------------------------------------------------
------------------------------------------------------------NREVLEQVER--
--G------------------YR---------------------------MQ-------CP----------G
SCPQS---------------LHE-V------MVQC-------------------------------------
--W-----------------KREP--------EERP------------------------------------
---------------------------------------------------TFEYLQ-------------SF
LED---------------------------------------------------YF----------------
----------TAT--------EP----Q--------------------------------------------
------------------------Y-----------------------------------Q-------P---
---------G-DN---Q-------------------------------------------------------
------------------------------------------------------------------------
------------------------------------------------------------------------
------------------------------------------------------------------------
------------------------------------------------------------------------
------------------------------------------------------------------------
------------------------------------------------------------------------
------------------------------------------------------------------------
----------------------------------------------------------------
>XP_017306996.1/1-529 PREDICTED: tyrosine-protein kinase Fyn-like isoform X2 [Ictalurus punctatus]
------------------------------------------------------------------------
------------------------------------------------------------------------
------------------------------------------------------------------------
------------------------------------------------------------------------
------------------------------------------------------------------------
------------------------------------------------------------------------
----------------------------------------MG---------C--------------------
---------------V---------------------------------------------Q----------
--S------------KD------K----DES-----------------------------------------
--KLAEGGN---------------------------------------------------------------
------------------------------------------------------------------------
------------QS------------GC-------------------------------GH-----------
-----------FD----P-S-----------------------------P----------------------
-----RL---------------------------------SPAFG---------------------------
-AT---------------------------------------------------------------------
------------------------------------------------------------------------
---------------------------------------------------------------SI-------
---------PNY-------------------NNF--------------------------------------
TT----------------SG--SSL-------------------------------------------TVFG
-----------------------------------G------------------------------------
------------------------------------------------------------------------
------------------------------------------------------------------------
------------------------------------------------------------------------
------------------------------------------------------------------------
------------------------------------------------------------------------
------------------------------------------------------------------------
------------------------------------------------------------------------
------------------------------------------------------------------------
----------------------AN----IHTQT--------HTGV---------------------------
------------------------------------------------------------------------
------------------------------------------------------------------------
------------------------------------------------------------------------
------------------------------------------------------------------LHTQQA
AG----------V---------TQFVA---------------------------------------------
------------------LYDYEAR-AEDDLS--FRK-----------------------G---ERFQ----
-----IINST--------------------------------------------------------------
------------------------------------------------------------------------
------------------------------------------------------------------------
------------------------------------------------------------------------
----------------------EGDW------W------------EVH----SL-----------T------
-TGKSGYIP-------SNYVAPAN----------------------SIQ-AE-------------------E
WYIGKLGRKDAERQLLST-GNQRGSYLIRESETTK-------------------------------------
-------------------------G--AFSLSIRDWDEVKG-D-HVKH----YKIRKL-D-----------
-SG-GYYITTRAQFHTLQQLVQH------------------------------YS-----------------
-------------------------------VHAD---GLCYQLTSVCEN-YT-------PETVGLT-----
--------------------------------------------------HDTWEIARESLRLDVKL--GAG
CFADVWC----------------------------------------------------------------G
TWNG----------------------NTKV------AVKTLKAGTMS-------PESFLEEAQ---IMKNLR
H---DKL-VQLYAVVSE-EPI-----YIVTEYMSK----------------------------GSLLEFVKD
GEGRALKLPYLVDMAA---------------------------------------------Q----------
---------------V--------AAGMAYIERMNYIHRDLRAANILVGENLVCKIADFGLARLIE------
------------DNEYTARQ-----------------------------------GAKFPIK---WTA----
----------PEAALYGKFTIKSDVWSFGILLTELV--TKGRVPYPG------------------------M
N-----------------------------------------------------------------------
------------------------------------------------------------NREVLEQVER--
--G------------------YR---------------------------MQ-------CP----------Q
DCPAS---------------LYE-L------MLQC-------------------------------------
--W-----------------KQNA--------EERH------------------------------------
---------------------------------------------------TFEYLQ-------------AF
LED---------------------------------------------------YF----------------
----------TAT--------EP----Q--------------------------------------------
------------------------Y-----------------------------------Q-------P---
---------G-DN---L-------------------------------------------------------
------------------------------------------------------------------------
------------------------------------------------------------------------
------------------------------------------------------------------------
------------------------------------------------------------------------
------------------------------------------------------------------------
------------------------------------------------------------------------
------------------------------------------------------------------------
----------------------------------------------------------------
>XP_034157991.1/1-536 tyrosine-protein kinase Fyn isoform X1 [Pangasianodon hypophthalmus]
------------------------------------------------------------------------
------------------------------------------------------------------------
------------------------------------------------------------------------
------------------------------------------------------------------------
------------------------------------------------------------------------
------------------------------------------------------------------------
----------------------------------------MG---------C--------------------
---------------A---------------------------------------------Q----------
--C------------KD------K----DES-----------------------------------------
--K----LA------------------------------------------E-----------GG-------
------------------------------------------------------------------------
------------NP------------LA-----------F---------Q---------SG-----------
-----------YS----HFD-----------------------------S----------------------
------A---------------P------------------------------------------Q------
-HS---------------------------------------------------------------------
---------------------------------------------------------------PAF------
----GAT--------------------------------------------------------SI-------
---------PN---Y----------------NNF-------------T------------------------
TS----------------GA--SLT--------------------------------------------VFG
-----------------------------------G------------------------------------
------------------------------------------------------------------------
------------------------------------------------------------------------
------------------------------------------------------------------------
------------------------------------------------------------------------
------------------------------------------------------------------------
------------------------------------------------------------------------
------------------------------------------------------------------------
------------------------------------------------------------------------
----------------------AN----I--HT--------Q-TH----------------TG---------
-------------------------VLH-----------TQ-------------------------------
-----Q------------------------------------------------------------------
------------------------------------------------------------------------
---------------------------------------------------------A--------------
AG----------V---------TLFVA---------------------------------------------
------------------LYDYEAR-AEDDLS--FMK-----------------------E---EKFQ----
-----IINNT--------------------------------------------------------------
------------------------------------------------------------------------
------------------------------------------------------------------------
------------------------------------------------------------------------
----------------------EGDW------W------------EVH----SL-----------S------
-TGRSGYIP-------SNYVAPVD----------------------SIQ-AE-------------------E
WYFGKLGRKDAERQLFSP-GNQRGSYLIRESETTK-------------------------------------
-------------------------G--AFSLSIRDWDEVKG-D-HVKH----YKIRKL-D-----------
-SG-GYYITTRSQFQTLQQLVQH------------------------------YS-----------------
-------------------------------ERAA---GLCFRLVAPCHK-GM-------PRLTDLSMKT--
--------------------------------------------------KDVWEIPRESLQLVKRL--GNG
QFGEVWM----------------------------------------------------------------G
TWNG----------------------NTKV------AVKTLKPGTMS-------PESFLEEAQ---IMKNLR
H---DKL-VQLYAVVSE-EPI-----YIVTEYMSK----------------------------GSLLEFLKD
GEGRALKLPNLVDMAA---------------------------------------------Q----------
---------------V--------AAGMAYIERMNYIHRDLRAANILVGENLVCKIADFGLARLIE------
------------DNEYTARQ-----------------------------------GAKFPIK---WTA----
----------PEAALYGKFTIKSDVWSFGILLTELV--TKGRVPYPG------------------------M
N-----------------------------------------------------------------------
------------------------------------------------------------NREVLEQVER--
--G------------------YR---------------------------MQ-------CP----------L
DCPVS---------------LYE-L------MQQC-------------------------------------
--W-----------------KQNA--------EERH------------------------------------
---------------------------------------------------TFEYLQ-------------AF
LED---------------------------------------------------YF----------------
----------TAT--------EP----Q--------------------------------------------
------------------------Y-----------------------------------Q-------P---
---------G-DN---L-------------------------------------------------------
------------------------------------------------------------------------
------------------------------------------------------------------------
------------------------------------------------------------------------
------------------------------------------------------------------------
------------------------------------------------------------------------
------------------------------------------------------------------------
------------------------------------------------------------------------
----------------------------------------------------------------
>KAB5517042.1/1-588 hypothetical protein PHYPO_G00184920 [Pangasianodon hypophthalmus]
------------------------------------------------------------------------
------------------------------------------------------------------------
------------------------------------------------------------------------
------------------------------------------------------------------------
------------------------------------------------------------------------
------------------------------------------------------------------------
----------------------------------------MG---------C--------------------
---------------A---------------------------------------------Q----------
--C------------KD------K----DES-----------------------------------------
--K----LA------------------------------------------E-----------GG-------
------------------------------------------------------------------------
------------NP------------LA-----------F---------Q---------SG-----------
-----------YS----HFD-----------------------------S----------------------
------A---------------P------------------------------------------Q------
-HS---------------------------------------------------------------------
---------------------------------------------------------------PAF------
----GAT--------------------------------------------------------SI-------
---------PN---Y----------------NNF-------------T------------------------
TS----------------GA--SLT--------------------------------------------VFG
-----------------------------------G------------------------------------
------------------------------------------------------------------------
------------------------------------------------------------------------
------------------------------------------------------------------------
------------------------------------------------------------------------
------------------------------------------------------------------------
------------------------------------------------------------------------
------------------------------------------------------------------------
------------------------------------------------------------------------
----------------------AN----I--HT--------Q-TH----------------TG---------
-------------------------VLH-----------TQ-------------------------------
-----Q------------------------------------------------------------------
------------------------------------------------------------------------
---------------------------------------------------------A--------------
AG----------V---------TLFVA---------------------------------------------
------------------LYDYEAR-AEDDLS--FMK-----------------------E---EKFQ----
-----IINNT--------------------------------------------------------------
------------------------------------------------------------------------
------------------------------------------------------------------------
------------------------------------------------------------------------
----------------------EGDW------W------------EVH----SL-----------S------
-TGRSGYIP-------SNYVAPVD----------------------SIQ-AE-------------------E
WYFGKLGRKDAERQLFSP-GNQRGSYLIRESETTK-------------------------------------
-------------------------G--AFSLSIRDWDEVKG-D-HVKH----YKIRKL-D-----------
-SG-GYYITTRSQFQTLQQLVQH------------------------------YS-----------------
-------------------------------ERAA---GLCFRLVAPCHK-GM-------PRLTDLSMKT--
--------------------------------------------------KDVWEIPRESLQLVKRL--GNG
QFGEVWM-----------VHADGLCYHLTGVCVSYTPETVGLTHDTWEIARESLQLDVKLGAGCFADVW-CG
TWNG----------------------NTKV------AVKTLKPGTMS-------PESFLEEAQ---IMKNLR
H---DKL-VQLYAVVSE-EPI-----YIVTEYMSK----------------------------GSLLEFLKD
GEGRALKLPNLVDMAA---------------------------------------------Q----------
---------------V--------AAGMAYIERMNYIHRDLRAANILVGENLVCKIADFGLARLIE------
------------DNEYTARQ-----------------------------------GAKFPIK---WTA----
----------PEAALYGKFTIKSDVWSFGILLTELV--TKGRVPYPG------------------------M
N-----------------------------------------------------------------------
------------------------------------------------------------NREVLEQVER--
--G------------------YR---------------------------MQ-------CP----------L
DCPVS---------------LYE-L------MQQC-------------------------------------
--W-----------------KQNA--------EERH------------------------------------
---------------------------------------------------TFEYLQ-------------AF
LED---------------------------------------------------YF----------------
----------TAT--------EP----Q--------------------------------------------
------------------------Y-----------------------------------Q-------P---
---------G-DN---L-------------------------------------------------------
------------------------------------------------------------------------
------------------------------------------------------------------------
------------------------------------------------------------------------
------------------------------------------------------------------------
------------------------------------------------------------------------
------------------------------------------------------------------------
------------------------------------------------------------------------
----------------------------------------------------------------
>XP_030201027.1/1-534 tyrosine-protein kinase Fyn isoform X1 [Gadus morhua]
------------------------------------------------------------------------
------------------------------------------------------------------------
------------------------------------------------------------------------
------------------------------------------------------------------------
------------------------------------------------------------------------
------------------------------------------------------------------------
----------------------------------------MG---------C--------------------
---------------V---------------------------------------------H----------
--C------------KD------K----DKL-----------------------------------------
--T----PA------------------------------------------D-----------SV-------
------------------------------------------------------------------------
------------VP------------PS-----------A---------S---------YG-----------
-----------YG----A-Q-----------------------------P----------------------
------A-----------YGAEP------------------------------------------S------
-AY---------------------------------------------------------------------
---------------------------------------------------------------PSN------
----RGG--------------------------------------------------------AI-------
---------PN---Y-----------------NY-----------H-P------------------------
PI----------------GQ-------------------------------------------------VFG
-----------------------------------G------------------------------------
------------------------------------------------------------------------
------------------------------------------------------------------------
------------------------------------------------------------------------
------------------------------------------------------------------------
------------------------------------------------------------------------
------------------------------------------------------------------------
------------------------------------------------------------------------
------------------------------------------------------------------------
----------------------------P--TT--------S-MH----------------TG---------
-------------------------TLS-----------RG-------------------------------
-----S------------------------------------------------------------------
------------------------------------------------------------------------
---------------------------------------------------------S--------------
AG----------V---------TLFVA---------------------------------------------
------------------LYDYSSR-TEDDLS--FKK-----------------------G---EKFQ----
-----ITNST--------------------------------------------------------------
------------------------------------------------------------------------
------------------------------------------------------------------------
------------------------------------------------------------------------
----------------------EGDW------W------------EAR----SL-----------S------
-TGNSGYIP-------SNYVAPVN----------------------SIQ-AE-------------------D
WYFGKLSRKEAERQLLST-GNLRGTYLIRESETSP-------------------------------------
-------------------------G--TYSLSIRDSDDVKG-D-HVKH----YKIRQL-D-----------
-SG-GYYITTRAQFHTLQQLVLH------------------------------YS-----------------
-------------------------------ERAA---GLCYRLVVPSYR-GT-------PRLSDLSVKT--
--------------------------------------------------RDLWEIPRPSLLLLRRL--GNG
QFGEVWM----------------------------------------------------------------G
MWNG----------------------TTKV------AVKTLKPGTMS-------PESFLEEAQ---IMKKLR
H---DKL-VQLYAVVSE-EPI-----YIVTEYMGN----------------------------GSLLDFLKG
VEGRGLKLPNLVDMAA---------------------------------------------Q----------
---------------V--------AAGMAYIERMNYIHRDLRTANILVGEGLGCKIADFGLARLIE------
------------DNEYTARQ-----------------------------------GAKFPIK---WTA----
----------PEAALYGRFTIKSDVWSFGVLLTELV--TKGRVPYPG------------------------M
N-----------------------------------------------------------------------
------------------------------------------------------------NREVLEQVER--
--G------------------YR---------------------------MP-------LP----------Q
DCPPS---------------LYD-L------MILC-------------------------------------
--W-----------------RSEA--------EDRP------------------------------------
---------------------------------------------------TFEYLQ-------------AF
LED---------------------------------------------------YF----------------
----------TAT--------EP----Q--------------------------------------------
------------------------Y-----------------------------------Q-------P---
---------G-DN---L-------------------------------------------------------
------------------------------------------------------------------------
------------------------------------------------------------------------
------------------------------------------------------------------------
------------------------------------------------------------------------
------------------------------------------------------------------------
------------------------------------------------------------------------
------------------------------------------------------------------------
----------------------------------------------------------------
>XP_015831012.1/1-532 PREDICTED: tyrosine-protein kinase Fyn [Nothobranchius furzeri]
------------------------------------------------------------------------
------------------------------------------------------------------------
------------------------------------------------------------------------
------------------------------------------------------------------------
------------------------------------------------------------------------
------------------------------------------------------------------------
----------------------------------------MG---------C--------------------
---------------V---------------------------------------------Q----------
--C------------KE------K----EST-----------------------------------------
-------KL---------------------------------------------------------------
------------------------------------------------------------------------
------------TE-------------------------KRDASIAHGMG---------YR-----------
-----------YG----G-D-----------------------------P----------------------
----------------------------------------TPQHY--------------------P------
-NV---------------------------------------------------------------------
------------------------------------------------------------------------
----GEH--------------------------------------------------------TI-------
-------------------------------PNY------------NS------------------------
ST----------------TVGRSVA--------------------------------------------VFG
-----------------------------------G------------------------------------
------------------------------------------------------------------------
------------------------------------------------------------------------
------------------------------------------------------------------------
------------------------------------------------------------------------
------------------------------------------------------------------------
------------------------------------------------------------------------
------------------------------------------------------------------------
------------------------------------------------------------------------
----------------------VG----TASHT--------GTLR----------------TR---------
------------------------------------------------------------------------
------------------------------------------------------------------------
------------------------------------------------------------------------
---------------------------------------------------------GA-------------
-G----------V---------TLFVA---------------------------------------------
------------------LYDYEAR-TEDDLS--FKK-----------------------G---EKLQ----
-----IVNGT--------------------------------------------------------------
------------------------------------------------------------------------
------------------------------------------------------------------------
------------------------------------------------------------------------
----------------------EGDW------W------------DAH----SL-----------T------
-TGGSGYIP-------SNYVAPVD----------------------SIQ-AE-------------------D
WYFGKLGRKDAERQLLAA-GNPRGTYLIRESETTK-------------------------------------
-------------------------E--AFSLSIRDWDGVRG-D-HVKH----YKIRKL-D-----------
-SG-GCYITTRAQFETLQQLVQH------------------------------YS-----------------
-------------------------------ESAD---GLCFTLTGVCVN-YI-------PETVGLS-----
--------------------------------------------------RDAWEISRDALQMEVKL--GSG
CFAEVFY----------------------------------------------------------------G
TWNG----------------------TTKV------AVKTLKPATMS-------PESFLEEAQ---IMKKLH
H---DKL-VQLYAVVSE-EPI-----YIVTEYMSK----------------------------GSLLEFLKR
GEGQELKLPTLVDVGA---------------------------------------------Q----------
---------------V--------ATGMAYIERMNYIHRDLRSANILVGDNLVCKIADFGLARLIE------
------------DNEYTARQ-----------------------------------GARFPIK---WTA----
----------PEAALYGRFSIKSDVWSFGILLTELV--TKGRVPYPG------------------------M
S-----------------------------------------------------------------------
------------------------------------------------------------NREVLEQVEQ--
--G------------------YR---------------------------MP-------CS----------L
DCPVS---------------LHE-L------MLQC-------------------------------------
--W-----------------KKDA--------EERP------------------------------------
---------------------------------------------------TFEYLQ-------------AF
LED---------------------------------------------------YF----------------
----------TAT--------EP----Q--------------------------------------------
------------------------Y-----------------------------------Q-------P---
---------G-DN---L-------------------------------------------------------
------------------------------------------------------------------------
------------------------------------------------------------------------
------------------------------------------------------------------------
------------------------------------------------------------------------
------------------------------------------------------------------------
------------------------------------------------------------------------
------------------------------------------------------------------------
----------------------------------------------------------------
>XP_024147548.1/1-528 tyrosine-protein kinase fynb isoform X1 [Oryzias melastigma]
------------------------------------------------------------------------
------------------------------------------------------------------------
------------------------------------------------------------------------
------------------------------------------------------------------------
------------------------------------------------------------------------
------------------------------------------------------------------------
----------------------------------------MG---------C--------------------
---------------V---------------------------------------------Q----------
--C------------KD------K----DPT-----------------------------------------
--K----FP------------------------------------------D-----------DL-------
------------------------------------------------------------------------
------------NP------------CG-----------A---------G---------HC-----------
-----------YE----A-D-----------------------------L----------------------
------T---------------P------------------------------------------Q------
-QN---------------------------------------------------------------------
---------------------------------------------------------------PNF------
----ITT--------------------------------------------------------TI-------
---------PN---Y-----------------NF-----------P-S------------------------
SV----------------GQ--SLT--------------------------------------------VFG
-----------------------------------G------------------------------------
------------------------------------------------------------------------
------------------------------------------------------------------------
------------------------------------------------------------------------
------------------------------------------------------------------------
------------------------------------------------------------------------
------------------------------------------------------------------------
------------------------------------------------------------------------
------------------------------------------------------------------------
--------------------------------------------P----------------TG---------
-------------------------TLR-----------TH-------------------------------
-----G------------------------------------------------------------------
------------------------------------------------------------------------
---------------------------------------------------------G--------------
TG----------V---------TVFVA---------------------------------------------
------------------LYDYEAR-TEDDLS--FKK-----------------------G---EKLQ----
-----ILSTT--------------------------------------------------------------
------------------------------------------------------------------------
------------------------------------------------------------------------
------------------------------------------------------------------------
----------------------EGDW------W------------DAR----SL-----------T------
-TGSSGYIP-------SNYVAPVD----------------------SVQ-AE-------------------D
WFFGKLGRKDAERQLLSA-GNAQGTFLIRESETTK-------------------------------------
-------------------------G--AFSLSIRDWDNVKG-D-HVKH----YKIRKL-D-----------
-SG-GYYITTRAQFDKLQQLVEH------------------------------YS-----------------
-------------------------------DRAA---GLCCRLLVPCHK-GV-------PCLADLSIKT--
--------------------------------------------------KDLWEIPRESLKLIKRV--GNG
QFGEVWM----------------------------------------------------------------G
TWNG----------------------TTKV------AVKTLKPGTMS-------PESFLEEAQ---IMKNLH
H---EKL-VQLYAVVSE-EPI-----YIVTEYMGR----------------------------GSLLDFLKT
GEGRDLKLPDLVDMAA---------------------------------------------Q----------
---------------V--------SAGMAYIERMNYIHRDLRAANILVGENMACKIADFGLARLIE------
------------DNEYTARQ-----------------------------------GAKFPIK---WTA----
----------PEAAMFGRFTIKSDVWSFGVFLTELV--TKGRVPYPG------------------------M
S-----------------------------------------------------------------------
------------------------------------------------------------NREVLDQVDL--
--G------------------YR---------------------------MP-------CP----------Q
DCPTS---------------MHE-L------MLQC-------------------------------------
--W-----------------KKEP--------EGRP------------------------------------
---------------------------------------------------TFEYLQ-------------FF
LED---------------------------------------------------YF----------------
----------TAT--------EP----Q--------------------------------------------
------------------------Y-----------------------------------Q-------P---
---------G-DN---L-------------------------------------------------------
------------------------------------------------------------------------
------------------------------------------------------------------------
------------------------------------------------------------------------
------------------------------------------------------------------------
------------------------------------------------------------------------
------------------------------------------------------------------------
------------------------------------------------------------------------
----------------------------------------------------------------
>XP_020570237.1/1-529 tyrosine-protein kinase Fyn isoform X1 [Oryzias latipes]
------------------------------------------------------------------------
------------------------------------------------------------------------
------------------------------------------------------------------------
------------------------------------------------------------------------
------------------------------------------------------------------------
------------------------------------------------------------------------
----------------------------------------MG---------C--------------------
---------------V---------------------------------------------Q----------
--S------------KD------K----EAT-----------------------------------------
--K----IT------------------------------------------D-----------DW-------
------------------------------------------------------------------------
------------DT------------PG-----------A---------G---------YR-----------
-----------YE----A-D-----------------------------P----------------------
------T---------------P------------------------------------------R------
-QN---------------------------------------------------------------------
---------------------------------------------------------------LNF------
---------------------------------------------------------------SI-------
---------PN---Y-----------------NV-----------D-T------------------------
PV----------------GQ--CLT--------------------------------------------VFG
-----------------------------------G------------------------------------
------------------------------------------------------------------------
------------------------------------------------------------------------
------------------------------------------------------------------------
------------------------------------------------------------------------
------------------------------------------------------------------------
------------------------------------------------------------------------
------------------------------------------------------------------------
------------------------------------------------------------------------
----------------------------V--TS----------CQ----------------TG---------
-------------------------TLR-----------TR-------------------------------
-----G------------------------------------------------------------------
------------------------------------------------------------------------
---------------------------------------------------------G--------------
TG----------V---------TLFIA---------------------------------------------
------------------LYDYEAR-TEDDLS--FKK-----------------------G---DKLQ----
-----ILNST--------------------------------------------------------------
------------------------------------------------------------------------
------------------------------------------------------------------------
------------------------------------------------------------------------
----------------------EGDW------W------------DAR----SL-----------T------
-TGCSGYIP-------SNYVAPVD----------------------SVQ-AE-------------------D
WYFGKLGRKDAERQLLSA-GNARGAYLIRESETTM-------------------------------------
-------------------------G--AFSLSIRDWDSVKG-D-HVKH----YKIRKL-D-----------
-SG-GYYITTRAQFDKLQQLVQH------------------------------YS-----------------
-------------------------------DRAA---GLCCRLVVPCHK-GI-------PCLADLSIKT--
--------------------------------------------------RDVWEIPRESLKLIRRL--GNG
QFGEVWM----------------------------------------------------------------G
TWNG----------------------TTKV------AVKTLKPGTMS-------PESFLEEAQ---IMKNLH
H---DKL-VQLYAVVSE-EPI-----YIVTEYMGK----------------------------GSLLDFLKT
GEGRDLKLPDLVDMAA---------------------------------------------Q----------
---------------V--------SAGMAYIERMNYIHRDLRSANILVGDNMGCKIADFGLARLIE------
------------DNEYNARQ-----------------------------------GAKFPIK---WTA----
----------PEAALYGKFTIKSDVWSFGVFLTELV--TKGRVPYPG------------------------M
N-----------------------------------------------------------------------
------------------------------------------------------------NREVLEQVEQ--
--G------------------YR---------------------------MP-------CP----------Q
DCPTS---------------MHE-L------MLQC-------------------------------------
--W-----------------KQEA--------EGRP------------------------------------
---------------------------------------------------TFEYLQ-------------FF
LED---------------------------------------------------YF----------------
----------TAT--------EP----Q--------------------------------------------
------------------------Y-----------------------------------Q-------P---
---------G-EN---L-------------------------------------------------------
------------------------------------------------------------------------
------------------------------------------------------------------------
------------------------------------------------------------------------
------------------------------------------------------------------------
------------------------------------------------------------------------
------------------------------------------------------------------------
------------------------------------------------------------------------
----------------------------------------------------------------
>RVE56151.1/1-524 hypothetical protein OJAV_G00233400 [Oryzias javanicus]
------------------------------------------------------------------------
------------------------------------------------------------------------
------------------------------------------------------------------------
------------------------------------------------------------------------
------------------------------------------------------------------------
------------------------------------------------------------------------
-------------------------------------MTVFG------------------------------
------------------------------------------------------------------------
-----------------------G----QTG-----------------------------------------
--T----LR---------------------------------------------------------------
------------------------------------------------------------------------
-----------------------------------------------------------AH-----------
-----------GG-----------------------------------------------------------
------T-----------------------------------------------------------------
------------------------------------------------------------------------
------------------------------------------------------------------------
------------------------------------------------------------------------
------------------------------------------------------------------------
------------------------------------------------------------------------
------------------------------------------------------------------------
------------------------------------------------------------------------
------------------------------------------------------------------------
------------------------------------------------------------------------
------------------------------------------------------------------------
------------------------------------------------------------------------
------------------------------------------------------------------------
------------------------------------------------------------------------
------------------------------------------------------------------------
------------------------------------------------------------------------
------------------------------------------------------------------------
------------------------------------------------------------------------
------------------------------------------------------------------------
------------------------------------------------------------------------
-G----------V---------TLFVA---------------------------------------------
------------------LYDYEAR-TEDDLS--FKK-----------------------G---EKLQ----
-----ILNTT--------------------------------------------------------------
------------------------------------------------------------------------
------------------------------------------------------------------------
------------------------------------------------------------------------
----------------------EGDW------W------------DAR----SL-----------T------
-TGCSGYIP-------SNYVAPVD----------------------SVQ-AE-------------------D
WFFGKLGRKDAERQLLSA-GNTRGTFLIRESETTN-------------------------------------
-------------------------G--AFSLSIRDWDSVKG-D-HVKH----YKIRML-D-----------
-SG-GFYITTRAQFDTLPQLVQH------------------------------YS-----------------
-------------------------------DRAA---GLCCRLVVPCHK-GV-------PRLADLSIKT--
--------------------------------------------------KDLWEIPRESLKLIKRL--GNG
QFGEVWM-----------ESADGLCYHLTGVCVNSIPDTVGLSHDAWEISRDTLDLEVKLGTGCFADVFY-G
TWNG----------------------TTKV------AVKMLKTGTMS-------PESFLEEAQ---IMKNLH
H---DKL-VQLYAVVSE-EPI-----YIVTEYMGK----------------------------GSLLDFLKS
GEGRDLKLPDLVDMAA---------------------------------------------Q----------
---------------V--------SAGMAYIEKMNYIHRDLRSANILVGDNMACKIADFGLARLIE------
------------DNEYSARQ-----------------------------------GAKFPIK---WTA----
----------PEAALYGRFTIKSDVWSFGVFLTELV--TKGRVPYPG------------------------M
S-----------------------------------------------------------------------
------------------------------------------------------------NREALDQVEQ--
--G------------------YR---------------------------MP-------CP----------Q
DCPTS---------------MHE-L------MLQC-------------------------------------
--W-----------------KEEA--------EGRP------------------------------------
---------------------------------------------------TFEYLQ-------------FF
LED---------------------------------------------------YF----------------
----------TAT--------EP----Q--------------------------------------------
------------------------Y-----------------------------------Q-------P---
---------G-DN---L-------------------------------------------------------
------------------------------------------------------------------------
------------------------------------------------------------------------
------------------------------------------------------------------------
------------------------------------------------------------------------
------------------------------------------------------------------------
------------------------------------------------------------------------
------------------------------------------------------------------------
----------------------------------------------------------------
>KYO24734.1/1-522 hypothetical protein Y1Q_0017822 [Alligator mississippiensis]
------------------------------------------------------------------------
------------------------------------------------------------------------
------------------------------------------------------------------------
------------------------------------------------------------------------
------------------------------------------------------------------------
------------------------------------------------------------------------
------------------------------MHMAAAAQYHGGTFWILDNGLC--------------------
------------------------------------------------------------------------
--A---------------------------------------------------------------------
-------IL---------------------------------------------------------------
------------------------------------------------------------------------
------------TQ------------ST---------------------G---------YR-----------
-----------YG----T-D-----------------------------P----------------------
----------------------------------------TPQHY--------------------P------
-NF---------------------------------------------------------------------
------------------------------------------------------------------------
----GVT--------------------------------------------------------SI-------
---------PNY-------------------NNF------------HA------------------------
TG----------------GQ--GLT--------------------------------------------VFG
-----------------------------------G------------------------------------
------------------------------------------------------------------------
------------------------------------------------------------------------
------------------------------------------------------------------------
------------------------------------------------------------------------
------------------------------------------------------------------------
------------------------------------------------------------------------
------------------------------------------------------------------------
------------------------------------------------------------------------
----------------------VN----SSSHT--------GTLR----------------TR---------
------------------------------------------------------------------------
------------------------------------------------------------------------
------------------------------------------------------------------------
---------------------------------------------------------GGT------------
-G----------V---------TLFVA---------------------------------------------
------------------LYDYEAR-TEDDLS--FHK-----------------------G---EKFQ----
-----ILNSS--------------------------------------------------------------
------------------------------------------------------------------------
------------------------------------------------------------------------
------------------------------------------------------------------------
----------------------EGDW------W------------EAR----SL-----------T------
-TGETGYIP-------SNYVAPVD----------------------SIQ-AE-------------------E
WYFGKLGRKDAERQLLSF-GNPRGTFLIRESETTK-------------------------------------
-------------------------G--AYSLSIRDWDDMKG-D-HVKH----YKIRKL-D-----------
-NG-GYYITTRAQFETLQQLVQH------------------------------YS-----------------
-------------------------------ERAA---GLCCRLVVPCHK-GM-------PRLTDLSVKT--
--------------------------------------------------KDVWEIPRESLQLIKRL--GNG
QFGEVWM----------------------------------------------------------------G
TWNG----------------------NTKV------AIKTLKPGTMS-------PESFLEEAQ---IMKKLK
H---DKL-VQLYAVVSE-EPI-----YIVTEYMSK----------------------------GSLLDFLKD
GEGRALKLPNLVDMAA---------------------------------------------Q----------
---------------V--------AAGMAYIERMNYIHRDLRSANILVGNGLICKIADFGLARLIE------
------------DNEYTARQ-----------------------------------GAKFPIK---WTA----
----------PEAALYGRFTIKSDVWSFGILLTELV--TKGRVPYPG------------------------M
N-----------------------------------------------------------------------
------------------------------------------------------------NREVLEQVKSFF
DNG-----------------------------------------------ID-------IT----------A
ICK-----------------SFD-S------LINS-------------------------------------
--------------------RIQP--------FLAP------------------------------------
----------------------------------------------------------------------SL
LEN---------------------------------------------------------------------
------------------------------------------------------------------------
------------------------F-----------------------------------------------
---------G-TV-----------------------------------------------------------
------------------------------------------------------------------------
------------------------------------------------------------------------
------------------------------------------------------------------------
------------------------------------------------------------------------
------------------------------------------------------------------------
------------------------------------------------------------------------
------------------------------------------------------------------------
----------------------------------------------------------------
>KYO24735.1/1-574 hypothetical protein Y1Q_0017822 [Alligator mississippiensis]
------------------------------------------------------------------------
------------------------------------------------------------------------
------------------------------------------------------------------------
------------------------------------------------------------------------
------------------------------------------------------------------------
------------------------------------------------------------------------
------------------------------MHMAAAAQYHGGTFWILDNGLC--------------------
---------------A--------------------------------------------------------
--I------------LT------Q----STG-----------------------------------------
------------------------------------------------------------------------
------------------------------------------------------------------------
-----------------------------------------------------------YR-----------
-----------YG----T-D-----------------------------P----------------------
----------------------------------------TPQHY--------------------P------
-NF---------------------------------------------------------------------
------------------------------------------------------------------------
----GVT--------------------------------------------------------SI-------
---------PNY-------------------NNF--------------------------------------
HA----------------TGGQGLT--------------------------------------------VFG
-----------------------------------G------------------------------------
------------------------------------------------------------------------
------------------------------------------------------------------------
------------------------------------------------------------------------
------------------------------------------------------------------------
------------------------------------------------------------------------
------------------------------------------------------------------------
------------------------------------------------------------------------
------------------------------------------------------------------------
----------------------VN----SSSHT--------GTLR----------------TR---------
------------------------------------------------------------------------
------------------------------------------------------------------------
------------------------------------------------------------------------
---------------------------------------------------------GGT------------
-G----------V---------TLFVA---------------------------------------------
------------------LYDYEAR-TEDDLS--FHK-----------------------G---EKFQ----
-----ILNSS--------------------------------------------------------------
------------------------------------------------------------------------
------------------------------------------------------------------------
------------------------------------------------------------------------
----------------------EGDW------W------------EAR----SL-----------T------
-TGETGYIP-------SNYVAPVD----------------------SIQ-AE-------------------E
WYFGKLGRKDAERQLLSF-GNPRGTFLIRESETTK-------------------------------------
-------------------------G--AYSLSIRDWDDMKG-D-HVKH----YKIRKL-D-----------
-NG-GYYITTRAQFETLQQLVQH------------------------------YS-----------------
-------------------------------ERAA---GLCCRLVVPCHK-GM-------PRLTDLSVKT--
--------------------------------------------------KDVWEIPRESLQLIKRL--GNG
QFGEVWM-----------EKADGLCFNLTVIASNHTPQTVGLAKDAWEVARDSLFLEQKLGQGCFAEVWR-G
TWNG----------------------NTKV------AIKTLKPGTMS-------PESFLEEAQ---IMKKLK
H---DKL-VQLYAVVSE-EPI-----YIVTEYMSK----------------------------GSLLDFLKD
GEGRALKLPNLVDMAA---------------------------------------------Q----------
---------------V--------AAGMAYIERMNYIHRDLRSANILVGNGLICKIADFGLARLIE------
------------DNEYTARQ-----------------------------------GAKFPIK---WTA----
----------PEAALYGRFTIKSDVWSFGILLTELV--TKGRVPYPG------------------------M
N-----------------------------------------------------------------------
------------------------------------------------------------NREVLEQVKSFF
DNG-----------------------------------------------ID-------IT----------A
ICK-----------------SFD-S------LINS-------------------------------------
--------------------RIQP--------FLAP------------------------------------
----------------------------------------------------------------------SL
LEN---------------------------------------------------------------------
------------------------------------------------------------------------
------------------------F-----------------------------------------------
---------G-TV-----------------------------------------------------------
------------------------------------------------------------------------
------------------------------------------------------------------------
------------------------------------------------------------------------
------------------------------------------------------------------------
------------------------------------------------------------------------
------------------------------------------------------------------------
------------------------------------------------------------------------
----------------------------------------------------------------
>XP_035284941.1/1-840 tyrosine-protein kinase Fyn-like isoform X2 [Anguilla anguilla]
------------------------------------------------------------------------
------------------------------------------------------------------------
------------------------------------------------------------------------
------------------------------------------------------------------------
------------------------------------------------------------------------
------------------------------------------------------------------------
----------------------------------------MG---------C--------------------
---------------V---------------------------------------------Q----------
--C------------KD------K----EVA-----------------------------------------
--K----LT------------------------------------------D-----------DR-------
-----------DTSI---------------------------------------------------------
------------AQ-------------N-----------S---------G---------YR-----------
-----------YG----A-D-----------------------------P----------------------
------T---------------P------------------------------------------Q------
-HY---------------------------------------------------------------------
---------------------------------------------------------------PSF------
----GVT--------------------------------------------------------AI-------
---------PN---F----------------NNF-----------H-A------------------------
PV----------------SQ--GVA--------------------------------------------VFG
-----------------------------------G------------------------------------
------------------------------------------------------------------------
------------------------------------------------------------------------
------------------------------------------------------------------------
------------------------------------------------------------------------
------------------------------------------------------------------------
------------------------------------------------------------------------
------------------------------------------------------------------------
------------------------------------------------------------------------
----------------------------V--NS--------S-SR----------------TG---------
-------------------------TLR-----------SR-------------------------------
-----G------------------------------------------------------------------
------------------------------------------------------------------------
---------------------------------------------------------G--------------
TG----------V---------TLFVA---------------------------------------------
------------------LYDYEAR-TENDLS--FRK-----------------------G---EKFQ----
-----ILNSAEGDWWEALSLTTGGTGYIPSNYVAPADSIQSLSAFGNQQCSLALPHLYARNGMLDCDTYIAS
LQAICGVTLFVALYDYEARTEDDLSFRKGEKFQILNSAEGDWWEARSLTTGGTGYIPCNYVAPVDSILSLSA
FGNQQCSPALPHLYARNFMLNCDTYIASLQAICGVTLFVALYDYEARTEDDLSFRKGEKFQILNSAEGDWWE
ACSLTTGGTGYIPSNYVAPVDSIQSLSAFGNQQCSPALPHLYARNVMLDCDTYIASLQAICGMTLFVALYDY
EARTEDDLSFRKGEKFQILNSAEGDW------W------------EAR----SL-----------T------
-TGGTGYIP-------SNYVASVD----------------------SIQ-AE-------------------D
WYFGKLGRTDAERQLLSS-GNPRGTFLIRESETTK-------------------------------------
-------------------------G--AFSLSIRDWDDIKG-D-HVKH----YIIHKL-D-----------
-SG-GYYIATRVQFETLQQLVQH------------------------------YS-----------------
-------------------------------ERAA---GLCCRLVAPCHK-GM-------PRLADLSVKT--
--------------------------------------------------KDMWEIPRESLQFIEYL--GSG
QSGEVWM----------------------------------------------------------------G
TWNG----------------------ITTV------AVKMLKPGTMS-------PESFLEEAQ---IMKKLR
H---DKL-VQLYAVVPK-EPI-----NIVTEYMSK----------------------------GSLLDFLKN
GEGRTLKLPNLVDIAA---------------------------------------------Q----------
---------------V--------AAGMAYIERMNYIHRDLRSANILVGDSLVCKIADFGLARLIE------
------------DNEYTARQ-------------------------------GLLLGEKIPIK---WTA----
----------PEAALYGKFTIKSDVWSFGILLTELV--TKGREPYPG------------------------M
N-----------------------------------------------------------------------
------------------------------------------------------------KQEVLEQVER--
--G------------------YR---------------------------MP-------CP----------Q
DCPSS---------------LHE-L------MLKC-------------------------------------
--W-----------------KKEP--------EERP------------------------------------
---------------------------------------------------TFEYLQ-------------AF
LED---------------------------------------------------YL----------------
----------T-T--------EP----Q--------------------------------------------
------------------------Y-----------------------------------Q-------P---
---------G-DN---L-------------------------------------------------------
------------------------------------------------------------------------
------------------------------------------------------------------------
------------------------------------------------------------------------
------------------------------------------------------------------------
------------------------------------------------------------------------
------------------------------------------------------------------------
------------------------------------------------------------------------
----------------------------------------------------------------
>XP_037393464.1/1-523 tyrosine-protein kinase fynb isoform X2 [Pygocentrus nattereri]
------------------------------------------------------------------------
------------------------------------------------------------------------
------------------------------------------------------------------------
------------------------------------------------------------------------
------------------------------------------------------------------------
------------------------------------------------------------------------
----------------------------------------MG---------C--------------------
---------------A---------------------------------------------Q----------
--C------------KD------K----DSK-----------------------------------------
--L----VD------------------------------------------T-----------DG-------
------------------------------------------------------------------------
------------GQ------------FS-----------A---------G---------PV-----------
-----------CY----N-D-----------------------------P----------------------
------I-----------------------------------------------------------------
------------------------------------------------------------------------
------------------------------------------------------------------------
----TVS--------------------------------------------------------AI-------
---------PN---Y----------------NDF-----------NPA------------------------
GG----------------AQ--GVS--------------------------------------------VFG
-----------------------------------G------------------------------------
------------------------------------------------------------------------
------------------------------------------------------------------------
------------------------------------------------------------------------
------------------------------------------------------------------------
------------------------------------------------------------------------
------------------------------------------------------------------------
------------------------------------------------------------------------
------------------------------------------------------------------------
----------------------------V--N-----------TH----------------TG---------
-------------------------TLH-----------TR-------------------------------
-----G------------------------------------------------------------------
------------------------------------------------------------------------
---------------------------------------------------------G--------------
TG----------V---------TLFVA---------------------------------------------
------------------LYDYEAR-TEDDLS--FQK-----------------------A---ERFQ----
-----ILNNT--------------------------------------------------------------
------------------------------------------------------------------------
------------------------------------------------------------------------
------------------------------------------------------------------------
----------------------EGDW------W------------EAR----SL-----------T------
-TGGTGYIP-------SNYVAPID----------------------SIQ-AE-------------------D
WYFGKMGRKDAERQLLSP-GNVRGTYLIRESETTK-------------------------------------
-------------------------G--AFSLSLRDWDEVKG-D-HVKH----YKIRKL-D-----------
-SG-GYYITTRAQFETLQQLVQH------------------------------YS-----------------
-------------------------------VHAD---GLCYHLTGVCVT-YI-------PDTVGLT-----
--------------------------------------------------HDAWEIARESLRLEVKL--GAG
CFADVWC----------------------------------------------------------------G
MWNG----------------------TTKV------AVKTLKPGTMS-------PESFLEEAQ---IMKKLR
H---DKL-VQLYAVVSE-EPI-----YIVTEFMSK----------------------------GSLLDFLKD
GEGRALKLPNLVDMAA---------------------------------------------Q----------
---------------V--------AGGMAYIERMNYIHRDLRSANILVGDNLVCKIADFGLARLIE------
------------DNEYTARQ-----------------------------------GAKFPIK---WTA----
----------PEAALYGRFTIKSDVWSFGILLTELV--TKGRVPYPG------------------------M
N-----------------------------------------------------------------------
------------------------------------------------------------NREVLEQVER--
--G------------------YR---------------------------MQ-------CP----------S
DCPIS---------------LHE-L------MVLC-------------------------------------
--W-----------------KKDP--------EDRP------------------------------------
---------------------------------------------------TFEYLQ-------------AF
LED---------------------------------------------------YF----------------
----------TAT--------EP----Q--------------------------------------------
------------------------Y-----------------------------------Q-------P---
---------G-DN---L-------------------------------------------------------
------------------------------------------------------------------------
------------------------------------------------------------------------
------------------------------------------------------------------------
------------------------------------------------------------------------
------------------------------------------------------------------------
------------------------------------------------------------------------
------------------------------------------------------------------------
----------------------------------------------------------------
>XP_035630552.1/1-508 tyrosine-protein kinase Fyn-like isoform X1 [Oncorhynchus keta]
------------------------------------------------------------------------
------------------------------------------------------------------------
------------------------------------------------------------------------
------------------------------------------------------------------------
------------------------------------------------------------------------
------------------------------------------------------------------------
---------------------------------------MMG---------C--------------------
---------------V---------------------------------------------Q----------
--C------------KD-----------KEA-----------------------------------------
-------TK---------------------------------------------------------------
------------------------------------------------------------------------
------------LT------------DD-----------RDTSISQSAAG---------YR-----------
-----------YG----A-D-----------------------------P----------------------
-----TP---------------------------------QHQHY--------------------P------
-SF---------------------------------------------------------------------
------------------------------------------------------------------------
----GVT--------------------------------------------------------AI-------
---------PNF-------------------NNF--------------------------------------
QA----------------PVGQGIT--------------------------------------------VFG
-----------------------------------G------------------------------------
------------------------------------------------------------------------
------------------------------------------------------------------------
------------------------------------------------------------------------
------------------------------------------------------------------------
------------------------------------------------------------------------
------------------------------------------------------------------------
------------------------------------------------------------------------
------------------------------------------------------------------------
----------------------VH----TSSHT--------GTLR----------------SR---------
------------------------------------------------------------------------
------------------------------------------------------------------------
------------------------------------------------------------------------
---------------------------------------------------------GGT------------
-G----------V---------TLFVA---------------------------------------------
------------------LYDYEAR-TEDDLS--FRK-----------------------G---EKFQ----
-----IINST--------------------------------------------------------------
------------------------------------------------------------------------
------------------------------------------------------------------------
------------------------------------------------------------------------
----------------------EGDW------W------------DAR----SL-----------T------
-TGGNGYIP-------SNYVAPVD----------------------SIQ-AE-------------------D
WYFGKLGRKDAERQLLFT-GNPRGTYLIRESETTK-------------------------------------
-------------------------G--AFSLSIRDWDDVKG-D-HVKH----YKIRKL-D-----------
-SG-GYYITTRAQFETLQQLVQH------------------------------YS-----------------
-------------------------------ERAA---GLCCRLVVPCHK-GM-------PRLTDLSVKT--
--------------------------------------------------KDVWEIPRESLQLIKRL--GNG
QFGEVWM----------------------------------------------------------------G
TWNG----------------------TTKV------AVKTLKPGTMS-------PESFLEEAQ---IMKKLR
H---DKL-VQLYAVVSE-EPI-----YIVTEYMGK----------------------------GSLLDFLKD
GEGRGLKLPNLVDMAA---------------------------------------------Q----------
---------------V--------AAGMAYIERMNYIHRDLRSANILVGDNLVCKIADFGLARLIE------
------------DNEYTARQ-----------------------------------GAKFPIK---WTA----
----------PEAALYGKFTIKSDVWSFGILLTELV--TKGRVPYPG------------------------E
E-----------------------------------------------------------------------
-----------------------------------------------------------------GQITR--
--D------------------ST---------------------------VT-------SP----M-----A
SCLVS-------------------R------TLGS-------------------------------------
--W---------------------------------------------------------------------
---------------------------------------------------GLCWT----------------
------------------------------------------------------------------------
---------------------QP-------------------------------------------------
------------------------------------------------------------------------
----------------L-------------------------------------------------------
------------------------------------------------------------------------
------------------------------------------------------------------------
------------------------------------------------------------------------
------------------------------------------------------------------------
------------------------------------------------------------------------
------------------------------------------------------------------------
------------------------------------------------------------------------
----------------------------------------------------------------
>XP_026880023.2/1-537 LOW QUALITY PROTEIN: tyrosine-protein kinase fynb [Electrophorus electricus]
------------------------------------------------------------------------
------------------------------------------------------------------------
------------------------------------------------------------------------
------------------------------------------------------------------------
------------------------------------------------------------------------
------------------------------------------------------------------------
----------------------------------------MG---------C--------------------
---------------V---------------------------------------------Q----------
--C------------KD------K----EEA-----------------------------------------
--K----IT------------------------------------------D-----------DR-------
-----------AASQS--------------------------------------------------------
------------QS------------GG-----------V---------A---------YR-----------
-----------YG----G-D-----------------------------S----------------------
------A---------------P------------------------------------------Q------
-PY---------------------------------------------------------------------
---------------------------------------------------------------PAF------
----GVT--------------------------------------------------------AI-------
---------PN---Y----------------NNF-----------QAA------------------------
GT----------------SQ--SVS--------------------------------------------VFG
-----------------------------------G------------------------------------
------------------------------------------------------------------------
------------------------------------------------------------------------
------------------------------------------------------------------------
------------------------------------------------------------------------
------------------------------------------------------------------------
------------------------------------------------------------------------
------------------------------------------------------------------------
------------------------------------------------------------------------
----------------------------I--NT--------S-AH----------------TG---------
-------------------------TLH-----------TR-------------------------------
-----G------------------------------------------------------------------
------------------------------------------------------------------------
---------------------------------------------------------G--------------
TG----------V---------TLFVA---------------------------------------------
------------------LYDYEAR-TEDDLS--FQK-----------------------G---EKFQ----
-----IINST--------------------------------------------------------------
------------------------------------------------------------------------
------------------------------------------------------------------------
------------------------------------------------------------------------
----------------------EGDW------W------------EGR----SL-----------T------
-TGGTGYIP-------SNYVAPVD----------------------SIQ-AE-------------------D
WYFGKLGRKEAERQLLSA-GNLRGTYLIRESETTK-------------------------------------
-------------------------G--AFSLSIRDWDDVKG-D-HVKH----YKIRKL-D-----------
-SG-GYYITTRAQFETLQQLVQH------------------------------YS-----------------
-------------------------------VHAD---GLCYHLTAMCET-YT-------PETVGLT-----
--------------------------------------------------HDAWEIGRQSLQLEVKL--GAG
CFADVWC----------------------------------------------------------------G
TWNG----------------------TTKV------AVKTLKPGTMS-------PESFLQEAQ---IMKKLR
H---DKL-VQLYAVVSE-EPI-----YIVTEYMSQ----------------------------GSLLDFLKD
GEGRALKLPNLVDMAA---------------------------------------------Q----------
---------------V--------AAGMAYIERMNYIHRDLRSANILVGDNLVCKIADFGLARLIE------
------------DNEYTARQ-----------------------------------GAKFPIK---WTA----
----------PEAALYGRFTIKSDVWSFGILLTELV--TKGRVPYPG------------------------M
N-----------------------------------------------------------------------
------------------------------------------------------------NREVLEQVER--
--G------------------YR---------------------------IL-------CP----------Q
DCPQS---------------LHE-L------MMQC-------------------------------------
--W-----------------KKDP--------EERP------------------------------------
---------------------------------------------------TFEYLQ-------------AF
LXD---------------------------------------------------YF----------------
----------TAT--------EP----Q--------------------------------------------
------------------------Y-----------------------------------Q-------P---
---------G-DN---L-------------------------------------------------------
------------------------------------------------------------------------
------------------------------------------------------------------------
------------------------------------------------------------------------
------------------------------------------------------------------------
------------------------------------------------------------------------
------------------------------------------------------------------------
------------------------------------------------------------------------
----------------------------------------------------------------
>XP_023666015.1/1-600 tyrosine-protein kinase Fyn [Paramormyrops kingsleyae]
------------------------------------------------------------------------
------------------------------------------------------------------------
------------------------------------------------------------------------
------------------------------------------------------------------------
------------------------------------------------------------------------
------------------------------------------------------------------------
----------------------------------------MG---------C--------------------
---------------V---------------------------------------------Q----------
--C------------KD------K----EAA-----------------------------------------
--K----LT------------------------------------------D-----------ER-------
-----------DASM---------------------------------------------------------
------------SQ-------------S-----------A---------G---------YR-----------
-----------YG----V-D-----------------------------P----------------------
------A---------------P------------------------------------------Q------
-PY---------------------------------------------------------------------
---------------------------------------------------------------PAF------
----GVT--------------------------------------------------------AI-------
---------PN---Y----------------NNF-----------N-V------------------------
LD----------------SQ--RMT--------------------------------------------VFG
-----------------------------------G------------------------------------
------------------------------------------------------------------------
------------------------------------------------------------------------
------------------------------------------------------------------------
------------------------------------------------------------------------
------------------------------------------------------------------------
------------------------------------------------------------------------
------------------------------------------------------------------------
------------------------------------------------------------------------
----------------------------L--SS--------S-SH----------------TG---------
-------------------------TLR-----------SR-------------------------------
-----G------------------------------------------------------------------
------------------------------------------------------------------------
---------------------------------------------------------G--------------
TG----------V---------TLFVA---------------------------------------------
------------------LYDYEAR-TEDDLT--FRK-----------------------G---EKFQ----
-----ILNST--------------------------------------------------------------
------------------------------------------------------------------------
------------------------------------------------------------------------
------------------------------------------------------------------------
CSHPVRRAWNVSPASQ------SGDS------L------------KQQ----QLYFEDVSRTQLHRKVGGVP
CTGACRFCPIGEEPFRHHWVTPLERPLQGGVAMLLGPRRGSVVSNLPVP-PS-------------------S
WYFGKLGRKDAERHLLSN-GNVRGTYLIRESETTK-------------------------------------
-------------------------G--AYSLSIRDWDEIKG-E-HVKH----YKIRKL-D-----------
-SG-GYYITTRAQFESLQQLVQH------------------------------YS-----------------
-------------------------------ERAA---GLCCRLVVPCHK-GM-------PRLADLSVKT--
--------------------------------------------------KDVWEIPRESLQLIKRL--GNG
QFGEVWM----------------------------------------------------------------G
TWNG----------------------TTKV------AVKTLKPGTMS-------PESFLEEAQ---IMKKLR
H---DKL-VQLYAVVSE-EPI-----YIITEYMGK----------------------------GSLLEFLKD
GEGRSLKLPNLVDMAA---------------------------------------------Q----------
---------------V--------AGGMAYIERMNYIHRDLRSANILVGDSLVCKIADFGLARLIE------
------------DNEYTARQ-----------------------------------GAKFPIK---WTA----
----------PEAALYGRFTIKSDVWSFGILLTELV--TKGRVPYPG------------------------M
N-----------------------------------------------------------------------
------------------------------------------------------------NREVLEQVER--
--G------------------YR---------------------------MA-------CP----------Q
DCPIS---------------LHE-L------MVQC-------------------------------------
--W-----------------KKDP--------EERP------------------------------------
---------------------------------------------------TFEYLQ-------------AF
LED---------------------------------------------------YF----------------
----------TAT--------EP----Q--------------------------------------------
------------------------Y-----------------------------------Q-------P---
---------G-DN---L-------------------------------------------------------
------------------------------------------------------------------------
------------------------------------------------------------------------
------------------------------------------------------------------------
------------------------------------------------------------------------
------------------------------------------------------------------------
------------------------------------------------------------------------
------------------------------------------------------------------------
----------------------------------------------------------------
>XP_011617258.1/1-535 tyrosine-protein kinase Fyn isoform X2 [Takifugu rubripes]
------------------------------------------------------------------------
------------------------------------------------------------------------
------------------------------------------------------------------------
------------------------------------------------------------------------
------------------------------------------------------------------------
------------------------------------------------------------------------
----------------------------------------MG---------C--------------------
---------------V---------------------------------------------Q----------
--C------------KD-----------KKA-----------------------------------------
-------TK---------------------------------------------------------------
------------------------------------------------------------------------
------------LT------------DN-----------RETNHSLGAAR---------YH-----------
-----------YG----A-D-----------------------------P----------------------
----------------------------------------MPQHY--------------------P------
-SF---------------------------------------------------------------------
------------------------------------------------------------------------
----GVT--------------------------------------------------------AI-------
---------PNY-------------------NNF--------------------------------------
HT----------------PVGQGMA--------------------------------------------VFG
-----------------------------------G------------------------------------
------------------------------------------------------------------------
------------------------------------------------------------------------
------------------------------------------------------------------------
------------------------------------------------------------------------
------------------------------------------------------------------------
------------------------------------------------------------------------
------------------------------------------------------------------------
------------------------------------------------------------------------
----------------------VS----TSSHS--------GTLR----------------TH---------
------------------------------------------------------------------------
------------------------------------------------------------------------
------------------------------------------------------------------------
----------------------------------------------------------------------SG
TG----------V---------TLFVA---------------------------------------------
------------------LYDYEAR-TEDDLS--FRK-----------------------G---EKFQ----
-----IINSS--------------------------------------------------------------
------------------------------------------------------------------------
------------------------------------------------------------------------
------------------------------------------------------------------------
----------------------EGDW------W------------EAR----SL-----------T------
-TGGNGYIP-------SNYVAPVD----------------------SIQ-AE-------------------D
WYFGKLGRKDAERQLLST-SNPRGTYLIRESETTK-------------------------------------
-------------------------G--AFSLSIRDWDDMKG-D-HVKH----YKIRKL-D-----------
-SG-GYYITTRAQFETLQQLVQH------------------------------YS-----------------
-------------------------------EHAD---GLCFNLTGMCVN-YI-------PDTVGLS-----
--------------------------------------------------HDSWEISRETLNLELKL--GTG
CFAEVFY----------------------------------------------------------------G
TWNG----------------------TTKV------AVKTLKPGTMS-------PESFLEEAQ---IMKKLR
H---DKL-VQLYAVVSE-EPI-----YIVTEYMGK----------------------------GSLLDFLKD
GEGRMLKLPNLVDMAA---------------------------------------------Q----------
---------------V--------AAGMAYIERMNYIHRDLRSANILVGDNLTCKIADFGLARLIE------
------------DNEYTARQ-----------------------------------GAKFPIK---WTA----
----------PEAALYGKFTIKSDVWSFGILLMELV--TKGRVPYPG------------------------M
N-----------------------------------------------------------------------
------------------------------------------------------------NREVLEQVER--
--G------------------YR---------------------------MP-------CP----------Q
ECPNS---------------MHE-L------MLQC-------------------------------------
--W-----------------KRDA--------EERP------------------------------------
---------------------------------------------------TFEYLQ-------------AF
LED---------------------------------------------------YF----------------
----------TAT--------EP----Q--------------------------------------------
------------------------Y-----------------------------------Q-------P---
---------G-DN---L-------------------------------------------------------
------------------------------------------------------------------------
------------------------------------------------------------------------
------------------------------------------------------------------------
------------------------------------------------------------------------
------------------------------------------------------------------------
------------------------------------------------------------------------
------------------------------------------------------------------------
----------------------------------------------------------------
>EAW48284.1/1-564 FYN oncogene related to SRC, FGR, YES, isoform CRA_d [Homo sapiens]
------------------------------------------------------------------------
------------------------------------------------------------------------
------------------------------------------------------------------------
------------------------------------------------------------------------
------------------------------------------------------------------------
------------------------------------------------------------------------
----------------------------------------MG---------C--------------------
---------------V---------------------------------------------Q----------
--C------------KD------K----EAT-----------------------------------------
-------KL---------------------------------------------------------------
------------------------------------------------------------------------
------------TE-------------------------ERDGSLNQSSG---------YR-----------
-----------YG----T-D-----------------------------P----------------------
----------------------------------------TPQHY--------------------P------
-SF---------------------------------------------------------------------
------------------------------------------------------------------------
----GVT--------------------------------------------------------SI-------
---------PNY-------------------NNF------------HA------------------------
AG----------------GQ--GLT--------------------------------------------VFG
-----------------------------------G------------------------------------
------------------------------------------------------------------------
------------------------------------------------------------------------
------------------------------------------------------------------------
------------------------------------------------------------------------
------------------------------------------------------------------------
------------------------------------------------------------------------
------------------------------------------------------------------------
------------------------------------------------------------------------
----------------------VN----SSSHT--------GTLR----------------TR---------
------------------------------------------------------------------------
------------------------------------------------------------------------
------------------------------------------------------------------------
---------------------------------------------------------GGT------------
-G----------V---------TLFVA---------------------------------------------
------------------LYDYEAR-TEDDLS--FHK-----------------------G---EKFQ----
-----ILNSS--------------------------------------------------------------
------------------------------------------------------------------------
------------------------------------------------------------------------
------------------------------------------------------------------------
----------------TKKGGKEGP--------------------EPQ----EI-----------RF-----
-AGRSDLLE-------GNHVVDCRLVEGSADTQWMSEPQRHIHGLPDVN-GK-------------------R
WYFGKLGRKDAERQLLSF-GNPRGTFLIRESETTK-------------------------------------
-------------------------G--AYSLSIRDWDDMKG-D-HVKH----YKIRKL-D-----------
-NG-GYYITTRAQFETLQQLVQH------------------------------YS-----------------
-------------------------------ERAA---GLCCRLVVPCHK-GM-------PRLTDLSVKT--
--------------------------------------------------KDVWEIPRESLQLIKRL--GNG
QFGEVWM----------------------------------------------------------------G
TWNG----------------------NTKV------AIKTLKPGTMS-------PESFLEEAQ---IMKKLK
H---DKL-VQLYAVVSE-EPI-----YIVTEYMNK----------------------------GSLLDFLKD
GEGRALKLPNLVDMAA---------------------------------------------Q----------
---------------V--------AAGMAYIERMNYIHRDLRSANILVGNGLICKIADFGLARLIE------
------------DNEYTARQ-----------------------------------GAKFPIK---WTA----
----------PEAALYGRFTIKSDVWSFGILLTELV--TKGRVPYPG------------------------M
N-----------------------------------------------------------------------
------------------------------------------------------------NREVLEQVER--
--G------------------YR---------------------------MP-------CP----------Q
DCPIS---------------LHE-L------MIHC-------------------------------------
--W-----------------KKDP--------EERP------------------------------------
---------------------------------------------------TFEYLQ-------------SF
LED---------------------------------------------------YF----------------
----------TAT--------EP----Q--------------------------------------------
------------------------Y-----------------------------------Q-------P---
---------G-EN---L-------------------------------------------------------
------------------------------------------------------------------------
------------------------------------------------------------------------
------------------------------------------------------------------------
------------------------------------------------------------------------
------------------------------------------------------------------------
------------------------------------------------------------------------
------------------------------------------------------------------------
----------------------------------------------------------------
>KAG0137346.1/1-823 hypothetical protein IHE44_000193 [Lamprotornis superbus]
------------------------------------------------------------------------
------------------------------------------------------------------------
------------------------------------------------------------------------
-----------------MRETTLVECFYSKTKEKQQQGPVCARGGRAAQKGSEAECAGSRSQTSLGVGMGIC
RNVVFRCLKCHCLAAALQDLGTKECAEILELTSLRRARALGRSGLSLNQGMRSWNGGEILRSSDVTALSEAE
AARFLRTLKFLGYKMKSLTPVSVGVFVRIDSLYLVVHIRALGSKMENSSSSVLSSQHLCPPVNLFRPNLSLE
NGTESETTVCLHNNTGFLSNPCAVTCLCREISCICIVGGIMG---------C--------------------
---------------V---------------------------------------------Q----------
--C------------KD------K----EAT-----------------------------------------
-------KL---------------------------------------------------------------
------------------------------------------------------------------------
------------TD-------------------------ERDGSLTQSSG---------YR-----------
-----------YG----T-D-----------------------------P----------------------
----------------------------------------TPQHY--------------------P------
-SF---------------------------------------------------------------------
------------------------------------------------------------------------
----GVT--------------------------------------------------------SI-------
---------PNY-------------------NNF------------HA------------------------
TG----------------GQ--GLT--------------------------------------------VFG
-----------------------------------G------------------------------------
------------------------------------------------------------------------
------------------------------------------------------------------------
------------------------------------------------------------------------
------------------------------------------------------------------------
------------------------------------------------------------------------
------------------------------------------------------------------------
------------------------------------------------------------------------
------------------------------------------------------------------------
----------------------VN----SSSHT--------GTLR----------------TR---------
------------------------------------------------------------------------
------------------------------------------------------------------------
------------------------------------------------------------------------
---------------------------------------------------------GGT------------
-G----------V---------TLFVA---------------------------------------------
------------------LYDYEAR-TEDDLS--FHK-----------------------G---EKFQ----
-----ILNSS--------------------------------------------------------------
------------------------------------------------------------------------
------------------------------------------------------------------------
------------------------------------------------------------------------
----------------------EGDW------W------------EAR----SL-----------T------
-TGETGYIP-------SNYVAPVD----------------------SIQ-AE-------------------E
WYFGKLGRKDAERQLLSF-GNPRGTFLIRESETTK-------------------------------------
-------------------------G--AYSLSIRDWDDMKG-D-HVKH----YKIRKL-D-----------
-NG-GYYITTRAQFETLQQLVQH------------------------------YS-----------------
-------------------------------EKAD---GLCFNLTVIATN-NT-------PQTVGLA-----
--------------------------------------------------KDAWEVARDSLFLEQKL--GQG
CFAEVWR----------------------------------------------------------------G
TWNG----------------------NTKV------AIKTLKPGTMS-------PESFLEEAQ---IMKKLK
H---DKL-VQLYAVVSE-EPI-----YIVTEYMSK----------------------------GSLLDFLKD
GEGRALKLPNLVDMAA---------------------------------------------Q----------
---------------V--------AAGMAYIERMNYIHRDLRSANILVGNGLICKIADFGLARLIE------
------------DNEYTARQ-----------------------------------GAKFPIK---WTA----
----------PEAALYGRFTIKSDVWSFGILLTELV--TKGRVPYPG------------------------M
N-----------------------------------------------------------------------
------------------------------------------------------------NREVLEQVER--
--G------------------YR---------------------------MP-------CP----------Q
DCPIS---------------LHE-L------MIHC-------------------------------------
--W-----------------KKDP--------EERP------------------------------------
---------------------------------------------------TFEYLQ-------------GF
LED---------------------------------------------------YF----------------
----------TAT--------EP----Q--------------------------------------------
------------------------Y-----------------------------------Q-------P---
---------D-TH---E-------------------------------------------------------
------------------------------------------------------------------------
------------------------------------------------------------------------
------------------------------------------------------------------------
------LPGVSQPRPTCSPPSSSVTASPECNIFQHCSAQEGLKLGTSTALAYDHLS----------------
------------------------------------------------------------------------
------------------------------------------------------------------------
------------------------------------------------------------------------
----------------------------------------------------------------
>KAH0622224.1/1-541 hypothetical protein JD844_024340 [Phrynosoma platyrhinos]
------------------------------------------------------------------------
------------------------------------------------------------------------
------------------------------------------------------------------------
------------------------------------------------------------------------
------------------------------------------------------------------------
------------------------------------------------------------------------
----------------------------------------MG---------C--------------------
---------------V---------------------------------------------Q----------
--C------------KD------K----EAT-----------------------------------------
-------KL---------------------------------------------------------------
------------------------------------------------------------------------
------------TE-------------------------ERDGSLNQSSG---------YR-----------
-----------YG----T-D-----------------------------P----------------------
----------------------------------------TPQHY--------------------P------
-SF---------------------------------------------------------------------
------------------------------------------------------------------------
----GVT--------------------------------------------------------SI-------
---------PNY-------------------NNF--------------------------------------
PT----------------AGGQGLT--------------------------------------------VFG
-----------------------------------G------------------------------------
------------------------------------------------------------------------
------------------------------------------------------------------------
------------------------------------------------------------------------
------------------------------------------------------------------------
------------------------------------------------------------------------
------------------------------------------------------------------------
------------------------------------------------------------------------
------------------------------------------------------------------------
----------------------VN----SSSHT--------GTLR----------------TR---------
------------------------------------------------------------------------
------------------------------------------------------------------------
------------------------------------------------------------------------
---------------------------------------------------------GGT------------
-G----------V---------TLFVA---------------------------------------------
------------------LYDYEAR-TEDDLS--FHK-----------------------G---EKFQ----
-----ILNSS--------------------------------------------------------------
------------------------------------------------------------------------
------------------------------------------------------------------------
------------------------------------------------------------------------
----------------------EGDW------W------------EAR----SL-----------T------
-TGETGYIP-------SNYVAPVD----------------------SIQ-AE-------------------D
Y---------ADRDL---------------------------------------------------------
-------------------------G--AYSLSIRDWDDVKG-D-HVKH----YKIRKL-D-----------
-NG-GYYITTRAQFETLQQLVQH------------------------------YS-----------------
-------------------------------EKAD---GLCFNLTKIASN-YT-------PQTVGLS-----
--------------------------------------------------KDAWEVARDSLFLEKKL--GQG
CFAEVWS----------------------------------------------------------------G
TWNG----------------------NTKV------AIKTLKPGTMS-------PESFLEEAQ---IMKKLK
H---DKL-VQLYAVVSE-EPI-----YIVTEYMSK----------------------------GSLLDFLKD
GEGRALKLPNLVDMAA---------------------------------------------Q----------
---------------V--------AAGMAYIERMNYIHRDLRSANILVGNGLICKIADFGLARLIE------
------------DNEYTARQEALAMAQCTPPSHPHDSVGMQLKSHQCSEQPCSFLGAKFPIK---WTA----
----------PEAALYGRFTIKSDVWSFGILLTELV--TKGRVPYPG------------------------M
N-----------------------------------------------------------------------
------------------------------------------------------------NREVLEQVER--
--G------------------YR---------------------------MP-------CP----------Q
DCPIS---------------LHE-L------MIHC-------------------------------------
--W-----------------KKDP--------EERP------------------------------------
---------------------------------------------------TFEYLQ-------------GF
LED---------------------------------------------------YF----------------
----------TAT--------EP----Q--------------------------------------------
------------------------Y-----------------------------------Q-------P---
---------G-DN---L-------------------------------------------------------
------------------------------------------------------------------------
------------------------------------------------------------------------
------------------------------------------------------------------------
------------------------------------------------------------------------
------------------------------------------------------------------------
------------------------------------------------------------------------
------------------------------------------------------------------------
----------------------------------------------------------------
>RMC13112.1/1-1154 hypothetical protein DUI87_10643 [Hirundo rustica rustica]
------------------------------------------------------------------------
------------------------------------------------------------------------
------------------------------------------------------------------------
------------------------------------------------------------------------
------------------------------------------------------------------------
------------------------------------------------------------------------
----------------------------------------MG---------C--------------------
---------------V---------------------------------------------Q----------
--C------------KD------K----EAT-----------------------------------------
-------KL---------------------------------------------------------------
------------------------------------------------------------------------
------------TD-------------------------ERDGSLTQSSG---------YR-----------
-----------YG----T-D-----------------------------P----------------------
----------------------------------------TPQHY--------------------P------
-SF---------------------------------------------------------------------
------------------------------------------------------------------------
----GVT--------------------------------------------------------SI-------
---------PNY-------------------NNF--------------------------------------
HA----------------TGGQGLT--------------------------------------------VFG
-----------------------------------G------------------------------------
------------------------------------------------------------------------
------------------------------------------------------------------------
------------------------------------------------------------------------
------------------------------------------------------------------------
------------------------------------------------------------------------
------------------------------------------------------------------------
------------------------------------------------------------------------
------------------------------------------------------------------------
----------------------VN----SSSHT--------GTLR----------------TR---------
------------------------------------------------------------------------
------------------------------------------------------------------------
------------------------------------------------------------------------
---------------------------------------------------------GGT------------
-G----------V---------TLFVA---------------------------------------------
------------------LYDYEAR-TEDDLS--FHK-----------------------G---EKFQ----
-----ILNSS--------------------------------------------------------------
------------------------------------------------------------------------
------------------------------------------------------------------------
------------------------------------------------------------------------
----------------------EGDW------W------------EAR----SL-----------T------
-TGETGYIP-------SNYVAPVD----------------------SIQ-AE-------------------E
WYFGKLGRKDAERQLLSF-GNPRGTFLIRESETTK-------------------------------------
-------------------------G--AYSLSIRDWDDMKG-D-HVKH----YKIRKL-D-----------
-NG-GYYITTRAQFETLQQLVQH------------------------------YS-----------------
-------------------------------EKAD---GLCFNLTVIATN-NT-------PQTVGLA-----
--------------------------------------------------KDAWEVARDSLFLEQKL--GQG
CFAEVWR----------------------------------------------------------------G
TWNG----------------------NTKV------AIKTLKPGTMS-------PESFLEEAQ---IMKKLK
H---DKL-VQLYAVVSE-EPI-----YIVTEYMSK----------------------------GSLLDFLKD
GEGRALKLPNLVDMAA---------------------------------------------Q----------
---------------V--------AAGMAYIERMNYIHRDLRSANILVGNGLICKIADFGLARLIE------
------------DNEYTARQ-----------------------------------GAKFPIK---WTA----
----------PEAALYGRFTIKSDVWSFGILLTELV--TKGRVPYPG------------------------M
N-----------------------------------------------------------------------
------------------------------------------------------------NREVLEQVER--
--G------------------YR---------------------------MP-------CP----------Q
DCPIS---------------LHE-L------MIHC-------------------------------------
--W-----------------KKDP--------EERP------------------------------------
---------------------------------------------------TFEYLQ-------------GF
LED---------------------------------------------------YF----------------
----------TAT--------EP----Q--------------------------------------------
------------------------Y-----------------------------------Q-------P---
---------G-DN---L---LVCMFAKHYIKWRDDQTMHVAYTGGAVPLSTAELCFVNTRVNFAQGTSLLEM
LRGELAEKSWPCNKAADSLPVERKNLEMASVSGTFVGRSIPVEVDESMPWSQLPEHVLENVLKPSGEDMQDE
EAQSPRVARTPRADPSCLCRAPAPHHSALPVEPASSLWSKYTDPDGGGHFCSGESISGVFPLKTPSIAMDKP
GMQPRSQLSADTRHNSSKSEQILSGVPEDSLEESSQGSSQSQQPSGNRLLAELGTVDTGYNSQSQDVMGIRH
LEPPLPLVSVLNPQDLPGPLISREFLGPEHQQCPVCQHLAHPNTPSQAHGCLRHRCPAQQPPQGPYGRAPYQ
HFAEPSQPLPPVPGPCMRIIRPAQQVIPNYSNLRAPKGTGDRPPQRTCSSPGPPRFPNQLYNQLPNGQLPPK
ACGLDEACSCPSDNFPCPAAVPRPLSNPAAKGTLRTSNLPEELRKVFITYSVDTAVEVMKFVNFLSVNGFQT
AIDIFEDTVRGIDIIKWMERYLGDKTVMIIIAISPKYKQDVEGAESQLDRDEHGLHTKYIHRMMQIEFIQQG
SMNFRFIPVLFPNAKKEHVPTWLQNTHIYNWPKNKKNILLRLLREEEYIAPPIGPLPTLQVVPL
>KAF4804726.1/1-1104 hypothetical protein TURU_005070 [Turdus rufiventris]
------------------------------------------------------------------------
------------------------------------------------------------------------
------------------------------------------------------------------------
------------------------------------------------------------------------
------------------------------------------------------------------------
------------------------------------------------------------------------
----------------------------------------MG---------C--------------------
---------------V---------------------------------------------Q----------
--C------------KD------K----EAT-----------------------------------------
-------KL---------------------------------------------------------------
------------------------------------------------------------------------
------------TD-------------------------ERDGSLTQSSG---------YR-----------
-----------YG----T-D-----------------------------P----------------------
----------------------------------------TPQHY--------------------P------
-SF---------------------------------------------------------------------
------------------------------------------------------------------------
----GVT--------------------------------------------------------SI-------
---------PNY-------------------NNF--------------------------------------
HA----------------TGGQGLT--------------------------------------------VFG
-----------------------------------G------------------------------------
------------------------------------------------------------------------
------------------------------------------------------------------------
------------------------------------------------------------------------
------------------------------------------------------------------------
------------------------------------------------------------------------
------------------------------------------------------------------------
------------------------------------------------------------------------
------------------------------------------------------------------------
----------------------VN----SSSHT--------GTLR----------------TR---------
------------------------------------------------------------------------
------------------------------------------------------------------------
------------------------------------------------------------------------
---------------------------------------------------------GGT------------
-G----------V---------TLFVA---------------------------------------------
------------------LYDYEAR-TEDDLS--FHK-----------------------G---EKFQ----
-----ILNSS--------------------------------------------------------------
------------------------------------------------------------------------
------------------------------------------------------------------------
------------------------------------------------------------------------
----------------------EGDW------W------------EAR----SL-----------T------
-TGETGYIP-------SNYVAPVD----------------------SIQ-AE-------------------E
WYFGKLGRKDAERQLLSF-GNPRGTFLIRESETTK-------------------------------------
-------------------------G--AYSLSIRDWDDMKG-D-HVKH----YKIRKL-D-----------
-NG-GYYITTRAQFETLQQLVQH------------------------------YS-----------------
-------------------------------EKAD---GLCFNLTVIATN-NT-------PQTVGLA-----
--------------------------------------------------KDAWEVARDSLFLEQKL--GQG
CFAEVWR----------------------------------------------------------------G
TWNG----------------------NTKV------AIKTLKPGTMS-------PESFLEEAQ---IMKKLK
H---DKL-VQLYAVVSE-EPI-----YIVTEYMSK----------------------------GSLLDFLKD
GEGRALKLPNLVDMAA---------------------------------------------Q----------
---------------V--------AAGMAYIERMNYIHRDLRSANILVGNGLICKIADFGLARLIE------
------------DNEYTARQ-----------------------------------GAKFPIK---WTA----
----------PEAALYGRFTIKSDVWSFGILLTELV--TKGRVPYPG------------------------M
N-----------------------------------------------------------------------
------------------------------------------------------------NREVLEQVER--
--G------------------YR---------------------------MP-------CP----------Q
DCPIS---------------LHE-L------MIHC-------------------------------------
--W-----------------KKDP--------EERP------------------------------------
---------------------------------------------------TFEYLQ-------------GF
LED---------------------------------------------------YF----------------
----------TAT--------EP----Q--------------------------------------------
------------------------Y-----------------------------------Q-------P---
---------G-DN---L---------------------LLKSPGLAVRQLTRF-RFNKKFGNGLCV------
---------------------SVTFLNFSGTFVGRSIPVEVDESMPWSQLPEHVLEKALQPSGEDMEDKEAQ
SPHVARTPQ--ANPSCPCRAPAHHHSALSVEPDSSLWSKYTDPDGHGHFCSPGESVLGVFASKTRSIAMDKP
GMQPRSQLSADTWHNSSKSEQILSDVPEDSLEDSSQGSSQSQQPSGNRLLAELGTVDTGYNSQSQDVMGIRH
LDPPLPLVSVLNPQDLPGPLISREFLGPEHQQCPVCQHLPHPNTPSQAHGCFRHRCPAQQLPQGPYGRAPYQ
HFAEPSQPLPPVPGPCMRVIRPAQQVIPNYSNLRAPKGTGDRLPQRTCSSPGPPRFPNQLYNQLPNGQLPPK
AC--DEAYGCTSDNYPSPAAVPRPLSNPAAKGTLRTSNLPEELRKVFITYSVDTAVEVMKFVNFLSVNGFQT
AIDIFEDTVRGIDIIKWMERYLGDKTVMIIIAISPKYKQDVEGAESQLDRDEHGLHTKYIHRMMQIEFIQQG
SMNFRFIPVLFPNAKKEHVPTWLQNTHIYNWPKNKKNILLRLLREEEYVAPPIGPLPTLQVVPL
>KQK82635.1/1-1018 hypothetical protein AAES_204868 [Amazona aestiva]
------------------------------------------------------------------------
------------------------------------------------------------------------
------------------------------------------------------------------------
------------------------------------------------------------------------
------------------------------------------------------------------------
------------------------------------------------------------------------
----------------------------------------MG---------C--------------------
---------------V---------------------------------------------Q----------
--C------------KD------K----EAT-----------------------------------------
-------KL---------------------------------------------------------------
------------------------------------------------------------------------
------------TD-------------------------ERDGSLTQSSG---------YR-----------
-----------YG----T-D-----------------------------P----------------------
----------------------------------------TPQHY--------------------P------
-SF---------------------------------------------------------------------
------------------------------------------------------------------------
----GVT--------------------------------------------------------SI-------
---------PNY-------------------NNF--------------------------------------
HA----------------TGGQGLT--------------------------------------------VFG
-----------------------------------G------------------------------------
------------------------------------------------------------------------
------------------------------------------------------------------------
------------------------------------------------------------------------
------------------------------------------------------------------------
------------------------------------------------------------------------
------------------------------------------------------------------------
------------------------------------------------------------------------
------------------------------------------------------------------------
----------------------VN----SSSHT--------GTLR----------------TR---------
------------------------------------------------------------------------
------------------------------------------------------------------------
------------------------------------------------------------------------
---------------------------------------------------------GGT------------
-G----------V---------TLFVA---------------------------------------------
------------------LYDYEAR-TEDDLS--FHK-----------------------G---EKFQ----
-----ILNSS--------------------------------------------------------------
------------------------------------------------------------------------
------------------------------------------------------------------------
------------------------------------------------------------------------
----------------------EGDW------W------------EAR----SL-----------T------
-TGETGYIP-------SNYVAPVD----------------------SIQ-AE-------------------E
WYFGKLGRKDAERQLLSF-GNPRGTFLIRESETTK-------------------------------GRLANA
ILTANENIYEKNCAKIVKYCFQWYEG--AYSLSIRDWDDMKG-D-HVKH----YKIRKL-D-----------
-NG-GYYITTRAQFETLQQLVQH------------------------------YS-----------------
-------------------------------EKAD---GLCFNLTVIATN-NT-------PQTVGLA-----
--------------------------------------------------KDAWEVARDTLFLEQKL--GQG
CFAEVWR----------------------------------------------------------------G
TWNG----------------------NTKV------AIKTLKPGTMS-------PESFLEEAQ---IMKKLK
H---DKL-VQLYAVVSE-EPI-----YIVTEYMSK----------------------------GSLLDFLKD
GEGRALKLPNLVDMAA---------------------------------------------Q----------
---------------V--------AAGMAYIERMNYIHRDLRSANILVGNGLICKIADFGLARLIE------
------------DNEYTARQ-----------------------------------GAKFPIK---WTA----
----------PEAALYGRFTIKSDVWSFGILLTELV--TKGRVPYPG------------------------M
N-----------------------------------------------------------------------
------------------------------------------------------------NREVLEQVER--
--G------------------YR---------------------------MP-------CP----------Q
DCPIS---------------LHE-L------MIHC-------------------------------------
--W-----------------KKDP--------EERP------------------------------------
---------------------------------------------------TFEYLQ-------------GF
LED---------------------------------------------------YF----------------
----------TAT--------EP----Q--------------------------------------------
------------------------Y-----------------------------------Q-------P---
---------G-DN---L---------------------LLENPGIAVRQLTLISGVTTKLGNGLCV------
---------------------SVSSPTFSGTSVGHSIPVEIDESMPWSPFPKHILEKTLQSSGEDTKDEESQ
RPCVAPTPEPVANASCLCRAPACHQSVPSMEPGSSLWSRYNDPDVDVRFCSPSESIAGVVASKMHLVAMDKS
GMRPRSQLSADTGHNSRKSEQSLSDAPEDSLEESSQWSSGSQQHSGNRPPAELGTVDTGYNSQSRDVMGIRH
LDPPLPLVSMLNPQDLPGPLISRVFSGPEHQQCPMCQHLPHPNASSQAHGCFEHXCLAKQHPQ---------
------------------------------------------------------------------------
----------------GPSAIPRPLSNPAAKGTLRTSNLPEELRKVFITYSVDTAVEVMKFVNFLLVNGFQT
AIDIFEDTVRGIDIIKWMERYLGDKTVMIIIAISPKYKQDVEGAESQLDRDEHGLHTKYIHRM---------
----------------EHVPTWLQNTHIYNWPKNKKNILLRLLREEEYIAPPIGPLPTLQVVPL
>ETE72848.1/1-572 Tyrosine-protein kinase Fyn, partial [Ophiophagus hannah]
------------------------------------------------------------------------
------------------------------------------------------------------------
------------------------------------------------------------------------
------------------------------------------------------------------------
------------------------------------------------------------------------
------------------------------------------------------------------------
----------------------------------------MG---------C--------------------
---------------V---------------------------------------------Q----------
--C------------KD------K----EAT-----------------------------------------
-------KL---------------------------------------------------------------
------------------------------------------------------------------------
------------TD-------------------------ERDGSLNQSSG---------YR-----------
-----------YG----T-D-----------------------------P----------------------
------T----------------------------------------------------------P------
------------------------------------------------------------------------
------------------------------------------------------------------------
------------------------------------------------------------------------
-------------------------------QHY--------------------------------------
PS--------------------------------------------------------------------FG
------------------------------------------------------------------------
------------------------------------------------------------------------
------------------------------------------------------------------------
------------------------------------------------------------------------
------------------------------------------------------------------------
------------------------------------------------------------------------
------------------------------------------------------------------------
------------------------------------------------------------------------
------------------------------------------------------------------------
----------------------VT----SIPNY--------NNFP----------------TA---------
------------------------------------------------------------------------
------------------------------------------------------------------------
------------------------------------------------------------------------
---------------------------------------------------------GGQ------------
-G----------L---------TVFGG---------------------------------------------
--------------------VNSSS-HTGTLR--TRG-----------------------G-----------
------------------------------------------------------------------------
------------------------------------------------------------------------
------------------------------------------------------------------------
------------------------------------------------------------------------
----------------------TGDW------W------------EAR----SL-----------T------
-TGETGYIP-------SNYVAPVD----------------------SIQ-AE-------------------E
WYFGKLGRKDAERQLLSF-GNPRGTFLIRESETTK-------------------------------------
--------GNNAYVLIKKQRRSISEG--AYSLSIRDWDDMKG-D-HVKH----YKIRKL-D-----------
-SG-GYYITTRAQFETLQQLVQH------------------------------YS-----------------
-------------------------------ERAA---GLCCRLVVPCHK-GM-------PRLTDLSVKT--
--------------------------------------------------KDVWEIPRESLQLIKRL--GNG
QFGEVWM-----------EKADGLCFNLTVIASNYTPQTVGLAKDAWEVARDSLFLEKKLGQGCFAEVWS-G
TWNG----------------------NTKV------AIKTLKPGTMS-------PESFLEEAQ---IMKKLK
H---DKL-VQLYAVVSE-EPI-----YIVTEYMGK----------------------------GSLLDFLKD
GEGRALKLPNLVDMAA---------------------------------------------Q----------
---------------V--------AAGMAYIERMNYIHRDLRSANILVGNGLICKIADFGLARLIE------
------------DNEYTARQ-----------------------------------GAKFPIK---WTA----
----------PEAALYGRFTIKSDVWSFGILLTELV--TKGRVPYPG------------------------M
N-----------------------------------------------------------------------
------------------------------------------------------------NREVLEQVER--
--G------------------YR---------------------------MP-------CP----------Q
DCPIS---------------LHE-L------MIHC-------------------------------------
--W-----------------KKDP--------EERP------------------------------------
---------------------------------------------------TFEYLQ-------------GF
LED---------------------------------------------------YF----------------
----------TAT--------EP----Q--------------------------------------------
------------------------Y-----------------------------------Q-------P---
---------G-DN---L-------------------------------------------------------
------------------------------------------------------------------------
------------------------------------------------------------------------
------------------------------------------------------------------------
------------------------------------------------------------------------
------------------------------------------------------------------------
------------------------------------------------------------------------
------------------------------------------------------------------------
----------------------------------------------------------------
>ELK00652.1/1-611 Proto-oncogene tyrosine-protein kinase Fyn [Pteropus alecto]
------------------------------------------------------------------------
------------------------------------------------------------------------
------------------------------------------------------------------------
------------------------------------------------------------------------
------------------------------------------------------------------------
------------------------------------------------------------------------
----------------------------------------MG---------C--------------------
---------------V---------------------------------------------Q----------
--C------------KD------K----EAT-----------------------------------------
-------KL---------------------------------------------------------------
------------------------------------------------------------------------
------------TE-------------------------ERDGSLNQSSG---------YR-----------
-----------YG----T-D-----------------------------P----------------------
----------------------------------------TPQHY--------------------P------
-SF---------------------------------------------------------------------
------------------------------------------------------------------------
----SVT--------------------------------------------------------TI-------
---------PNY-------------------NNF------------HA------------------------
AG----------------GQ--GLT--------------------------------------------VFG
-----------------------------------G------------------------------------
------------------------------------------------------------------------
------------------------------------------------------------------------
------------------------------------------------------------------------
------------------------------------------------------------------------
------------------------------------------------------------------------
------------------------------------------------------------------------
------------------------------------------------------------------------
------------------------------------------------------------------------
----------------------VN----SSSHT--------GTLR----------------TR---------
------------------------------------------------------------------------
------------------------------------------------------------------------
------------------------------------------------------------------------
---------------------------------------------------------GGT------------
-G----------V---------TLFVA---------------------------------------------
------------------LYDYEAR-TEDDLS--FHK-----------------------G---EKFQ----
-----ILNSS--------------------------------------------------------------
------------------------------------------------------------------------
------------------------------------------------------------------------
------------------------------------------------------------------------
SHLEALLIVTLLGCSLENGTLEEGDW------W------------EAR----SL-----------T------
-TGDTGYIP-------SNYVAPVD----------------------SIQ-AE-------------------E
WYFGKLGRKDAERQLLSF-GNPRGTFLIRESETTK-------------------------------------
-------------------------G--AYSLSIRDWDDMKG-D-HVKH----YKIRKL-D-----------
-NG-GYYITTRAQFETLQQLVQH------------------------------YS-----------------
-------------------------------ERAA---GLCCRLVVPCHK-GM-------PRLTDLSVKT--
--------------------------------------------------KDVWEIPRESLQLIKRL--GNG
QFGEVWM-----------EKADGLCFYLTVIASSCTPQTSGLAKDAWEVARDSLFLKKKLGQGCFAEVWL-G
TWNG----------------------NTKV------AIKTLKPGTMS-------PESFLEEAQ---IMKKLK
H---DKL-VQLYAVVSE-EPI-----YIVTEYMNK----------------------------GSLLDFLKD
GEGRALKLPNLVDMAS---------------------------------------------Q----------
---------------V--------AAGMAYIERMNYIHRDLRSANILVGNSLICKIADFGLARLIE------
------------DNEYTARQ-----------------------------------GAKFPIK---WTA----
----------PEAALYGRFTIKSDVWSFGILLTELV--TKGRVPYPG------------------------M
N-----------------------------------------------------------------------
------------------------------------------------------------NREVLEQVER--
--G------------------YR---------------------------MP-------CP----------Q
DCPIS---------------LHE-L------MIHC-------------------------------------
--W-----------------KKDP--------EERP------------------------------------
---------------------------------------------------TFEYLQ-------------GF
LED---------------------------------------------------YF----------------
----------TAT--------EP----Q--------------------------------------------
------------------------Y-----------------------------------Q-------P---
---------G-EN---L-------------------------------------------------------
------------------------------------------------------------------------
------------------------------------------------------------------------
------------------------------------------------------------------------
------------------------------------------------------------------------
------------------------------------------------------------------------
------------------------------------------------------------------------
------------------------------------------------------------------------
----------------------------------------------------------------
>XP_011363165.1/1-501 tyrosine-protein kinase Fyn [Pteropus vampyrus]
------------------------------------------------------------------------
------------------------------------------------------------------------
------------------------------------------------------------------------
------------------------------------------------------------------------
------------------------------------------------------------------------
------------------------------------------------------------------------
----------------------------------------MG---------C--------------------
---------------V---------------------------------------------Q----------
--C------------KD------K----EAT-----------------------------------------
-------KL---------------------------------------------------------------
------------------------------------------------------------------------
------------TE-------------------------ERDGSLNQSSG---------YR-----------
-----------YG----T-D-----------------------------P----------------------
----------------------------------------TPQHY--------------------P------
-SF---------------------------------------------------------------------
------------------------------------------------------------------------
----SVT--------------------------------------------------------TI-------
---------PNY-------------------NNF--------------------------------------
HA----------------AGGQGLT--------------------------------------------VFG
-----------------------------------G------------------------------------
------------------------------------------------------------------------
------------------------------------------------------------------------
------------------------------------------------------------------------
------------------------------------------------------------------------
------------------------------------------------------------------------
------------------------------------------------------------------------
------------------------------------------------------------------------
------------------------------------------------------------------------
----------------------VN----SSSHT--------GTLR----------------TR---------
------------------------------------------------------------------------
------------------------------------------------------------------------
------------------------------------------------------------------------
---------------------------------------------------------GGT------------
-G----------V---------TLFVA---------------------------------------------
------------------LYDYEAR-TEDDLS--FHK-----------------------G---EKFQ----
-----ILNSS--------------------------------------------------------------
------------------------------------------------------------------------
------------------------------------------------------------------------
------------------------------------------------------------------------
------------------------------------------------------------------------
------------------------------------------------------------------------
WYFGKLGRKDAERQLLSF-GNPRGTFLIRESETTK-------------------------------------
-------------------------G--AYSLSIRDWDDMKG-D-HVKH----YKIRKL-D-----------
-NG-GYYITTRAQFETLQQLVQH------------------------------YS-----------------
-------------------------------EKAD---GLCFNLTVIASS-CT-------PQTSGLA-----
--------------------------------------------------KDAWEVARDSLFLKKKL--GQG
CFAEVWL----------------------------------------------------------------G
TWNG----------------------NTKV------AIKTLKPGTMS-------PESFLEEAQ---IMKKLK
H---DKL-VQLYAVVSE-EPI-----YIVTEYMNK----------------------------GSLLDFLKD
GEGRALKLPNLVDMAS---------------------------------------------Q----------
---------------V--------AAGMAYIERMNYIHRDLRSANILVGNSLICKIADFGLARLIE------
------------DNEYTARQ-----------------------------------GAKFPIK---WTA----
----------PEAALYGRFTIKSDVWSFGILLTELV--TKGRVPYPG------------------------M
N-----------------------------------------------------------------------
------------------------------------------------------------NREVLEQVER--
--G------------------YR---------------------------MP-------CP----------Q
DCPIS---------------LHE-L------MIHC-------------------------------------
--W-----------------KKDP--------EERP------------------------------------
---------------------------------------------------TFEYLQ-------------GF
LED---------------------------------------------------YF----------------
----------TAT--------EP----Q--------------------------------------------
------------------------Y-----------------------------------Q-------P---
---------G-EN---L-------------------------------------------------------
------------------------------------------------------------------------
------------------------------------------------------------------------
------------------------------------------------------------------------
------------------------------------------------------------------------
------------------------------------------------------------------------
------------------------------------------------------------------------
------------------------------------------------------------------------
----------------------------------------------------------------
>KAH0508497.1/1-647 Tyrosine-protein kinase Fyn [Microtus ochrogaster]
------------------------------------------------------------------------
------------------------------------------------------------------------
------------------------------------------------------------------------
------------------------------------------------------------------------
------------------------------------------------------------------------
--MAQRLRVLLSANCKSILIEKTEIGLLGTQPHISFASETVSKSNQGSLPYGKSKDHPPPSKSSKEVPTCSP
SGCETQGSVSYFKGDARLNPKLAMQMASEFTSMFEAGTWIMG---------C--------------------
---------------V---------------------------------------------Q----------
--C------------KD------K----EAA-----------------------------------------
-------KL---------------------------------------------------------------
------------------------------------------------------------------------
------------TE-------------------------ERDGSLNQSSG---------YR-----------
-----------YG----T-D-----------------------------P----------------------
----------------------------------------TPQHY--------------------P------
-SF---------------------------------------------------------------------
------------------------------------------------------------------------
----GVT--------------------------------------------------------SI-------
---------PNY-------------------NNF------------HA------------------------
AG----------------GQ--GLT--------------------------------------------VFG
-----------------------------------G------------------------------------
------------------------------------------------------------------------
------------------------------------------------------------------------
------------------------------------------------------------------------
------------------------------------------------------------------------
------------------------------------------------------------------------
------------------------------------------------------------------------
------------------------------------------------------------------------
------------------------------------------------------------------------
----------------------VN----SSSHT--------GTLR----------------TR---------
------------------------------------------------------------------------
------------------------------------------------------------------------
------------------------------------------------------------------------
---------------------------------------------------------GGT------------
-G----------V---------TLFVA---------------------------------------------
------------------LYDYEAR-TEDDLS--FHK-----------------------G---EKFQ----
-----ILNSS--------------------------------------------------------------
------------------------------------------------------------------------
------------------------------------------------------------------------
------------------------------------------------------------------------
----------------------EGDW------W------------EAR----SL-----------T------
-TGETGYIP-------SNYVAPVD----------------------SIQ-AE-------------------E
WYFGKLGRKDAERQLLSF-GNPRGTFLIRESETTK-------------------------------------
-------------------------G--AYSLSIRDWDDMKG-D-HVKH----YKIRKL-D-----------
-NG-GYYITTRAQFETLQQLVQH------------------------------YS-----------------
-------------------------------ERAA---GLCCRLVVPCHK-GM-------PRLTDLSVKT--
--------------------------------------------------KDVWEIPRESLQLIKRL--GNG
QFGEVWM----------------------------------------------------------------G
TWNG----------------------NTKV------AIKTLKPGTMS-------PESFLEEAQ---IMKKLK
H---DKL-VQLYAVVSE-EPI-----YIVTEYMNK----------------------------GSLLDFLKD
GEGRALKLPNLVDMAA---------------------------------------------Q----------
---------------V--------AAGMAYIERMNYIHRDLRSANILVGNGLICKIADFGLARLIE------
------------DNEYTARQ-----------------------------------GAKFPIK---WTA----
----------PEAALYGRFTIKSDVWSFGILLTELV--TKGRVPYPG------------------------M
N-----------------------------------------------------------------------
------------------------------------------------------------NREVLEQVER--
--G------------------YR---------------------------MP-------CP----------Q
DGPIS---------------LPE-L------MIHC-------------------------------------
--W-----------------KKDP--------EERP------------------------------------
---------------------------------------------------TFEYLQ-------------GF
LED---------------------------------------------------YF----------------
----------TAT--------EP----Q--------------------------------------------
------------------------Y-----------------------------------Q-------P---
---------G-EN---L-------------------------------------------------------
------------------------------------------------------------------------
------------------------------------------------------------------------
------------------------------------------------------------------------
------------------------------------------------------------------------
------------------------------------------------------------------------
------------------------------------------------------------------------
------------------------------------------------------------------------
----------------------------------------------------------------
>XP_036011506.1/1-521 tyrosine-protein kinase Fyn isoform X5 [Mus musculus]
------------------------------------------------------------------------
------------------------------------------------------------------------
------------------------------------------------------------------------
------------------------------------------------------------------------
------------------------------------------------------------------------
----------------------------------------------------------------------MI
KRRGISPGGKSQSDRWFRRHVVYIKFVIVGGNL---GAWIMG---------C--------------------
---------------V---------------------------------------------Q----------
--C------------KD------K----EAA-------------------KL--------------------
TEE----RD------------------------------------------------------GS-------
------------------------------------------------------------------------
------------LN------------QS-----------S---------G---------YR-----------
-----------YG----T-D-----------------------------P----------------------
------T----------------------------------PQHY--------------------P------
-SF---------------------------------------------------------------------
------------------------------------------------------------------------
----GVT--------------------------------------------------------SI-------
---------PNY-------------------NNF-----------HAA------------------------
GG----------------QG--LTV---------------------------------------------FG
-----------------------------------G------------------------------------
------------------------------------------------------------------------
------------------------------------------------------------------------
------------------------------------------------------------------------
------------------------------------------------------------------------
------------------------------------------------------------------------
------------------------------------------------------------------------
------------------------------------------------------------------------
------------------------------------------------------------------------
----------------------VN----SSSHT--------GTLR---------------------------
---------------------------------------TR-------------------------------
------------------------------------------------------------------------
------------------------------------------------------------------------
---------------------------------------------------------GGT------------
-G----------V---------TLFVA---------------------------------------------
------------------LYDYEAR-TEDDLS--FHK-----------------------G---EKFQ----
-----ILNSS--------------------------------------------------------------
------------------------------------------------------------------------
------------------------------------------------------------------------
------------------------------------------------------------------------
----------------------EGDW------W------------EAR----SL-----------T------
-TGETGYIP-------SNYVAPVD----------------------SIQ-AE-------------------E
WYFGKLGRKDAERQLLSF-GNPRGTFLIRESETTK-------------------------------------
-------------------------G--AYSLSIRDWDDMKG-D-HVKH----YKIRKL-D-----------
-NG-GYYITTRAQFETLQQLVQH------------------------------YS-----------------
------------------------------------------------------------------------
------------------------------------------------------------------------
-----------------------------------------------------------------------G
TWNG----------------------NTKV------AIKTLKPGTMS-------PESFLEEAQ---IMKKLK
H---DKL-VQLYAVVSE-EPI-----YIVTEYMSK----------------------------GSLLDFLKD
GEGRALKLPNLVDMAA---------------------------------------------Q----------
---------------V--------AAGMAYIERMNYIHRDLRSANILVGNGLICKIADFGLARLIE------
------------DNEYTARQ-----------------------------------GAKFPIK---WTA----
----------PEAALYGRFTIKSDVWSFGILLTELV--TKGRVPYPG------------------------M
N-----------------------------------------------------------------------
------------------------------------------------------------NREVLEQVER--
--G------------------YR---------------------------MP-------CP----------Q
DCPIS---------------LHE-L------MIHC-------------------------------------
--W-----------------KKDP--------EERP------------------------------------
---------------------------------------------------TFEYLQ-------------GF
LED---------------------------------------------------YF----------------
----------TAT--------EP----Q--------------------------------------------
------------------------Y-----------------------------------Q-------P---
---------G-EN---L-------------------------------------------------------
------------------------------------------------------------------------
------------------------------------------------------------------------
------------------------------------------------------------------------
------------------------------------------------------------------------
------------------------------------------------------------------------
------------------------------------------------------------------------
------------------------------------------------------------------------
----------------------------------------------------------------
>EPQ18623.1/1-668 Tyrosine-protein kinase Fyn [Myotis brandtii]
------------------------------------------------------------------------
------------------------------------------------------------------------
------------------------------------------------------------------------
------------------------------------------------------------------------
------------------------------------------------------------------------
---------------------------------MAITEQTVVSGLSGENVVQPDSLWTSSLCPEEQRDPILY
VSFSQSPKGYVKTDSGAAHGIAQKVLRSIDGAYHVHGSKIMG---------C--------------------
---------------V---------------------------------------------Q----------
--C------------KD------K----EAT-----------------------------------------
-------KL---------------------------------------------------------------
------------------------------------------------------------------------
------------TE-------------------------ERDGSLNQSSG---------YR-----------
-----------YG----T-D-----------------------------P----------------------
----------------------------------------TPQHY--------------------P------
-SF---------------------------------------------------------------------
------------------------------------------------------------------------
----GVT--------------------------------------------------------SI-------
---------PNY-------------------NNF------------HA------------------------
AG----------------GQ--GLT--------------------------------------------VFG
-----------------------------------G------------------------------------
------------------------------------------------------------------------
------------------------------------------------------------------------
------------------------------------------------------------------------
------------------------------------------------------------------------
------------------------------------------------------------------------
------------------------------------------------------------------------
------------------------------------------------------------------------
------------------------------------------------------------------------
----------------------VN----SSSHT--------GTLR----------------TR---------
------------------------------------------------------------------------
------------------------------------------------------------------------
------------------------------------------------------------------------
---------------------------------------------------------GGT------------
-G----------V---------TLFVA---------------------------------------------
------------------LYDYEAR-TEDDLS--FHK-----------------------G---EKFQ----
-----ILNSS--------------------------------------------------------------
------------------------------------------------------------------------
------------------------------------------------------------------------
------------------------------------------------------------------------
----------------------EGDW------W------------EAR----SL-----------T------
-TGETGYIP-------SNYVAPVD----------------------SIQ-AE-------------------E
WYFGKLGRKDAERQLLSF-GNPRGTFLIRESETTK-------------------------------------
-------------------------G--AYSLSIRDWDDMKG-D-HVKH----YKIRKL-D-----------
-NG-GYYITTRAQFETLQQLVQH------------------------------YS-----------------
-------------------------------ERAA---GLCCRLVVPCHK-GM-------PRLTDLSVKT--
--------------------------------------------------KDVWEIPRESLQLIKRL--GNG
QFGEVWM-----------EKADGLCFNLTVIASSCTPQTSGLAKDAWEVARDSLYLEKKLGQGCFAEVWL-G
TWNG----------------------NTKV------AIKTLKPGTMS-------PESFLEEAQ---IMKKLK
H---DKL-VQLYAVVSE-EPI-----YIVTEYMNK----------------------------GSLLDFLKD
GEGRALKLPNLVDMAA---------------------------------------------Q----------
---------------V--------AAGMAYIERMNYIHRDLRSANILVGNGLICKIADFGLARLIE------
------------DNEYTARQ-----------------------------------GAKFPIK---WTA----
----------PEAALYGRFTIKSDVWSFGILLTELV--TKGRVPYPG------------------------M
N-----------------------------------------------------------------------
------------------------------------------------------------NREVLEQVER--
--G------------------YR---------------------------MP-------CP----------Q
DCPIS---------------LHE-L------MIHC-------------------------------------
--W-----------------KKDP--------EERP------------------------------------
---------------------------------------------------TFEYLQ-------------GF
LED---------------------------------------------------YF----------------
----------TAT--------EP----Q--------------------------------------------
------------------------Y-----------------------------------Q-------P---
---------G-EN---L-------------------------------------------------------
------------------------------------------------------------------------
------------------------------------------------------------------------
------------------------------------------------------------------------
------------------------------------------------------------------------
------------------------------------------------------------------------
------------------------------------------------------------------------
------------------------------------------------------------------------
----------------------------------------------------------------
>XP_036269387.1/1-493 tyrosine-protein kinase Fyn isoform X3 [Pipistrellus kuhlii]
------------------------------------------------------------------------
------------------------------------------------------------------------
------------------------------------------------------------------------
------------------------------------------------------------------------
------------------------------------------------------------------------
------------------------------------------------------------------------
----------------------------------------MG---------C--------------------
---------------V---------------------------------------------Q----------
--C------------KD------K----EAT-------------------KL--------------------
TEE----RD------------------------------------------------------GS-------
------------------------------------------------------------------------
------------LN------------QS-----------S---------G---------YR-----------
-----------YG----T-D-----------------------------P----------------------
------T----------------------------------PQHY--------------------P------
-SF---------------------------------------------------------------------
------------------------------------------------------------------------
----GVT--------------------------------------------------------SI-------
---------PNY-------------------NNF-----------HAA------------------------
GG----------------PG--LTV---------------------------------------------FG
-----------------------------------G------------------------------------
------------------------------------------------------------------------
------------------------------------------------------------------------
------------------------------------------------------------------------
------------------------------------------------------------------------
------------------------------------------------------------------------
------------------------------------------------------------------------
------------------------------------------------------------------------
------------------------------------------------------------------------
----------------------VN----SSSHT--------GTLR---------------------------
---------------------------------------TR-------------------------------
------------------------------------------------------------------------
------------------------------------------------------------------------
---------------------------------------------------------GGT------------
-G----------V---------TLFVA---------------------------------------------
------------------LYDYEAR-TEDDLS--FHK-----------------------G---EKFQ----
-----ILNSS--------------------------------------------------------------
------------------------------------------------------------------------
------------------------------------------------------------------------
------------------------------------------------------------------------
----------------------EGDW------W------------EAR----SL-----------T------
-TGETGYIP-------SNYVAPVD----------------------SIQ-AE-------------------E
WYFGKLGRKDAERQLLSF-GNPRGTFLIRESETTK-------------------------------------
-------------------------G--AYSLSIRDWDDMKG-D-HVKH----YKIRKL-D-----------
-NG-GYYITTRAQFETLQQLVQH------------------------------YS-----------------
-------------------------------ERAA---GLCCRLVVPCHK-GM-------PRLTDLSVKT--
--------------------------------------------------KDVWEIPRESLQLIKRL--GNG
QFGEVWM----------------------------------------------------------------G
TWNG----------------------NTKV------AIKTLKPGTMS-------PESFLEEAQ---IMKKLK
H---DKL-VQLYAVVSE-EPI-----YIVTEYMNK----------------------------GSLLDFLKD
GEGRALKLPNLVDMAA---------------------------------------------Q----------
---------------V--------AAGMAYIERMNYIHRDLRSANILVGNGLICKIADFGLARLIE------
------------DNEYTARQ----------------------------------------------------
----------------------------------------------G------------------------M
N-----------------------------------------------------------------------
------------------------------------------------------------NREVLEQVER--
--G------------------YR---------------------------MP-------CP----------Q
DCPIS---------------LHE-L------MIHC-------------------------------------
--W-----------------KKDP--------EERP------------------------------------
---------------------------------------------------TFEYLQ-------------GF
LED---------------------------------------------------YF----------------
----------TAT--------EP----Q--------------------------------------------
------------------------Y-----------------------------------Q-------P---
---------G-EN---L-------------------------------------------------------
------------------------------------------------------------------------
------------------------------------------------------------------------
------------------------------------------------------------------------
------------------------------------------------------------------------
------------------------------------------------------------------------
------------------------------------------------------------------------
------------------------------------------------------------------------
----------------------------------------------------------------
>MXQ85612.1/1-1135 hypothetical protein [Bos mutus]
------------------------------------------------------------------------
------------------------------------------------------------------------
------------------------------------------------------------------------
------------------------------------------------------------------------
------------------------------------------------------------------------
------------------------------------------------------------------------
----------------------------------------MG---------C--------------------
---------------V---------------------------------------------Q----------
--C------------KD------K----EAT-------------------KL--------------------
TEE----RD------------------------------------------------------GS-------
------------------------------------------------------------------------
------------LN------------QS-----------S---------G---------YR-----------
-----------YG----T-D-----------------------------P----------------------
------T----------------------------------PQHY--------------------P------
-SF---------------------------------------------------------------------
------------------------------------------------------------------------
----GVT--------------------------------------------------------SI-------
---------PNY-------------------NNF-----------HGA------------------------
GG----------------QG--LTV---------------------------------------------FG
-----------------------------------G------------------------------------
------------------------------------------------------------------------
------------------------------------------------------------------------
------------------------------------------------------------------------
------------------------------------------------------------------------
------------------------------------------------------------------------
------------------------------------------------------------------------
------------------------------------------------------------------------
------------------------------------------------------------------------
----------------------VN----SSSHT--------GTLR---------------------------
---------------------------------------TR-------------------------------
------------------------------------------------------------------------
------------------------------------------------------------------------
---------------------------------------------------------GGT------------
-G----------V---------TLFVA---------------------------------------------
------------------LYDYEAR-TEDDLS--FHK-----------------------G---EKFQ----
-----ILNSS--------------------------------------------------------------
------------------------------------------------------------------------
------------------------------------------------------------------------
------------------------------------------------------------------------
----------------------EGDW------W------------EAR----SL-----------T------
-TGETGYIP-------SNYVAPVD----------------------SIQ-AE-------------------E
WYFGKLGRKDAERQLLSF-GNPRGTFLIRESETTK-------------------------------------
-------------------------G--AYSLSIRDWDDMKG-D-HVKH----YKIRKL-D-----------
-NG-GYYITTRAQFETLQQLVQH------------------------------YS-----------------
-------------------------------ERAA---GLCCRLVVPCHK-GM-------PRLTDLSVKT--
--------------------------------------------------KDVWEIPRESLQLIKRL--GNG
QFGEVWM----------------------------------------------------------------G
TWNG----------------------NTKV------AIKTLKPGTMS-------PESFLEEAQ---IMKKLK
H---DKL-VQLYAVVSE-EPI-----YIVTEYMNK----------------------------GSLLDFLKD
GEGRALKLPNLVDMAA---------------------------------------------Q----------
---------------V--------AAGMAYIERMNYIHRDLRSANILVGNGLICKIADFGLARLIE------
------------DNEYTARQ-----------------------------------GAKFPIK---WTA----
----------PEAALYGRFTIKSDVWSFGILLTELV--TKGRVPYPG------------------------M
N-----------------------------------------------------------------------
------------------------------------------------------------NREVLEQVER--
--G------------------YR---------------------------MP-------CP----------Q
DCPIS---------------LHE-L------MIHC-------------------------------------
--W-----------------KKDP--------EERP------------------------------------
---------------------------------------------------TFEYLQ-------------GF
LED---------------------------------------------------YF----------------
----------TAT--------EP----Q--------------------------------------------
------------------------Y-----------------------------------Q-------P---
---------G-EN---L-------------------------HVQTEVSSVQDLLSKQFTSSGCFSVGPQQG
LVDTRMNRSIPVEVDESEPYPSQLLKPLSEYSLAEESELAAPDARNMVPNNLSASPTAQSSSRDFPQAHLPL
QLSNLQQPVSPRVTCLRAKVLAESEDSLWRRHMDPSKDFTSGSCAAGEPETQSVAGALPQEHQFSITEKHNQ
WLGSWLSATSPDTGHDSDKSDQSVPNASADPQSGSQEMVPRPLRNRAAPDPPTIDTGYDSQPQDVLGIRQLE
RPLPLTSVCYLQDLPRPLRSREFHQCEPQRYPACAQMLPPEPSVQAQWNYHYYCPGDPDHQVPYGHNYPRAA
YQQVIQPALPGQAPPGAHVRGLHPVQKVILSCPSPWDQEERPPQRNYSPPGLPRYQDQLYNQPPNRGGAPEG
SLECPAELRPQDPQAPSPAAVPRPPSHPLARGTLKTSNLPEELRKVFITYSMDTAMEVVKFVNFLLVNGFQT
AIDIFEDRIRGIDIIKWMERYLRDKTVMIIVAISPKYKQDVEGAESQLDEDEHGLHTKYIHRMMQIEFIKQG
SMNFRFIPVLFPNAKKEHVPTWLQNTHVYSWPKNKKNILLRLLREEEYVAPPRGPLPTLQVVPL
>CAD7678242.1/1-554 unnamed protein product [Nyctereutes procyonoides]
------------------------------------------------------------------------
------------------------------------------------------------------------
------------------------------------------------------------------------
------------------------------------------------------------------------
------------------------------------------------------------------------
------------------------------------------------------------------------
----------------------------------------MG---------C--------------------
---------------V---------------------------------------------Q----------
--C------------KD------K----EAT-------------------KL--------------------
TEE----RD------------------------------------------------------GS-------
------------------------------------------------------------------------
------------LN------------QS-----------S---------G---------YR-----------
-----------YG----T-D-----------------------------P----------------------
------T----------------------------------PQHY--------------------P------
-SF---------------------------------------------------------------------
------------------------------------------------------------------------
----GVT--------------------------------------------------------SI-------
---------PNY-------------------NNF-----------HAA------------------------
GG----------------QG--LTV---------------------------------------------FG
-----------------------------------G------------------------------------
------------------------------------------------------------------------
------------------------------------------------------------------------
------------------------------------------------------------------------
------------------------------------------------------------------------
------------------------------------------------------------------------
------------------------------------------------------------------------
------------------------------------------------------------------------
------------------------------------------------------------------------
----------------------VN----SSSHT--------GTLR---------------------------
---------------------------------------TR-------------------------------
------------------------------------------------------------------------
------------------------------------------------------------------------
---------------------------------------------------------GGT------------
-G----------V---------TLFVA---------------------------------------------
------------------LYDYEAR-TEDDLS--FHK-----------------------G---EKFQ----
-----ILNSS--------------------------------------------------------------
------------------------------------------------------------------------
------------------------------------------------------------------------
------------------------------------------------------------------------
--KLDISEKFWFTVPSKHAIKLEGDW------W------------EAR----SL-----------T------
-TGETGYIP-------SNYVAPVD----------------------SIQ-AE-------------------E
WYFGKLGRKDAERQLLSF-GNPRGTFLIRESETTK-------------------------------------
-------------------------G--AYSLSIRDWDDMKG-D-HVKH----YKIRKL-D-----------
-NG-GYYITTRAQFETLQQLVQH------------------------------YS-----------------
-------------------------------DKAD---GLCFNLTVIASS-CT-------PQTSGLA-----
--------------------------------------------------KDAWEVARDSLFLEKKL--GQG
CFAEVWL----------------------------------------------------------------G
TWNG----------------------NTKV------AIKTLKPGTMS-------PESFLEEAQ---IMKKLK
H---DKL-VQLYAVVSE-EPI-----YIVTEYMNK----------------------------GSLLDFLKD
GEGRALKLPNLVDMAA---------------------------------------------Q----------
---------------V--------AAGMAYIERMNYIHRDLRSANILVGNGLICKIADFGLARLIE------
------------DNEYTARQ-----------------------------------GAKFPIK---WTA----
----------PEAALYGRFTIKSDVWSFGILLTELV--TKGRVPYPG------------------------M
N-----------------------------------------------------------------------
------------------------------------------------------------NREVLEQVER--
--G------------------YR---------------------------MP-------CP----------Q
DCPIS---------------LHE-L------MIHC-------------------------------------
--W-----------------KKDP--------EERP------------------------------------
---------------------------------------------------TFEYLQ-------------GF
LED---------------------------------------------------YF----------------
----------TAT--------EP----Q--------------------------------------------
------------------------Y-----------------------------------Q-------P---
---------G-EN---L-------------------------------------------------------
------------------------------------------------------------------------
------------------------------------------------------------------------
------------------------------------------------------------------------
------------------------------------------------------------------------
------------------------------------------------------------------------
------------------------------------------------------------------------
------------------------------------------------------------------------
----------------------------------------------------------------
>MBN3288512.1/1-556 FYN kinase [Polyodon spathula]
------------------------------------------------------------------------
------------------------------------------------------------------------
------------------------------------------------------------------------
------------------------------------------------------------------------
------------------------------------------------------------------------
------------------------------------------------------------------------
-----------------------------------------R---------C--------------------
------------------------------------------------------------------------
------------------------------------------------------------------------
------------------------------------------------------------------------
------------------------------------------------------------------------
------------------------------------------------------------------------
------------------------------------------------------------------------
------------------------------------------------------------------------
------------------------------------------------------------------------
------------------------------------------------------------------------
---------------------------------------------------------------FL-------
---------IA---L---------------------------------------------------------
------------------------------------------------------------------------
------------------------------------------------------------------------
------------------------------------------------------------------------
------------------------------------------------------------------------
------------------------------------------------------------------------
------------------------------------------------------------------------
------------------------------------------------------------------------
------------------------------------------------------------------------
------------------------------------------------------------------------
------------------------------------------------------------------------
------------------------------------------------------------------------
------------------------------------------------------------------------
------------------------------------------------------------------------
------------------------------------------------------------------------
------------------------------------------------------------------------
-G----------V---------TLFVA---------------------------------------------
------------------LYDYEAR-TEEDLS--FRK-----------------------G---EKFQ----
-----ILNST--------------------------------------------------------------
------------------------------------------------------------------------
------------------------------------------------------------------------
------------------------------------------------------------------------
----------------------EGDW------W------------EAR----SL-----------T------
-TGGTGYIP-------SNYVAPVD----------------------SIQ-AE-------------------E
WYFGKLGRKDAERQLLSS-GNSRGTFLIRESETTK-------------------------------------
-------------------------G--QWHLDRSPFRSIEQ-T-PLKHKLV-YSISKF-EIRLLMFYRRCH
LVA-NLYYNSTYSLSVLKWLMPSLFSPDARNSVCCMCCVSLSKALSTPMCLCPLS-----------------
-------------------------------VRAA---GLCCRLVVPCHK-G----------LADLSVKT--
--------------------------------------------------KDVWEIPRESLQLIKRL--GNG
QFGEVWM-----------DKADGLCFNLITVCLNNTPQTVGLTKDAWEVARESLLLEKKLGAGCFADVW-YG
TWNG----------------------TTKV------AVKTLKPGTMS-------PESFLEEAQ---IMKKLR
H---DKL-VQLYAVVSE-EPI-----YIVTEYMSK----------------------------GSLLDFLKD
GEGRALKLPNLVDMAG---------------------------------------------Q----------
---------------V--------AAGMAYIERMNYIHRDLRSANILVGDNLVCKIADFGLARLIE------
------------DNEYTARQ-----------------------------------GAKFPIK---WTA----
----------PEAALYGKFTIKSDVWSFGILLTELV--TKGRVPYPG------------------------M
N-----------------------------------------------------------------------
------------------------------------------------------------NREVLEQVER--
--G------------------YR---------------------------MP-------CP----------Q
DCPSS---------------LHE-L------MVQC-------------------------------------
--W-----------------KKDP--------EERH------------------------------------
---------------------------------------------------TFEYLQ-------------AF
LED---------------------------------------------------YF----------------
----------TAT--------EP----Q--------------------------------------------
------------------------Y-----------------------------------Q-------P---
---------G-EN---L-------------------------------------------------------
------------------------------------------------------------------------
------------------------------------------------------------------------
------------------------------------------------------------------------
------------------------------------------------------------------------
------------------------------------------------------------------------
------------------------------------------------------------------------
------------------------------------------------------------------------
----------------------------------------------------------------
>XP_035765999.1/1-502 tyrosine-protein kinase fynb [Neolamprologus brichardi]
------------------------------------------------------------------------
------------------------------------------------------------------------
------------------------------------------------------------------------
------------------------------------------------------------------------
------------------------------------------------------------------------
------------------------------------------------------------------------
----------------------------------------MG---------C--------------------
---------------V---------------------------------------------Q----------
--C------------KD---KEAT-----------------------------KL-----------------
------------------------------------------------------------------------
------------------------------------------------------------------------
------------TD-------------------------DRDNSISQGAG---------YR-----------
-----------YG----A-D-----------------------------P----------------------
----------------------------------------TPQHY--------------------P------
-NF---------------------------------------------------------------------
------------------------------------------------------------------------
------------------------------------------------------------GVTAI-------
---------PNY-------------------NNF--------------------------------------
HA----------------PVGQGMT--------------------------------------------VFG
-----------------------------------G------------------------------------
------------------------------------------------------------------------
------------------------------------------------------------------------
------------------------------------------------------------------------
------------------------------------------------------------------------
------------------------------------------------------------------------
------------------------------------------------------------------------
------------------------------------------------------------------------
------------------------------------------------------------------------
----------------------VS----TSSHT--------GTLR----------------TR---------
-------GGT--------------------------------------------------------------
------------------------------------------------------------------------
------------------------------------------------------------------------
------------------------------------------------------------------------
-G----------V---------TLFVA---------------------------------------------
------------------LYDYEVS-GPERVS--LYK-----------------------M---KLYECSPF
LTLFLFLSFS--------------------------------------------------------------
------------------------------------------------------------------------
------------------------------------------------------------------------
------------------------------------------------------------------------
----------------------EGDW------W------------DAR----SL-----------T------
-TGGSGYIP-------SNYVAPVD----------------------SIQ-AE-------------------D
WYFGKLGRKDAERQLLST-GNPRGTYLIRESETTK-------------------------------------
-------------------------G--AFSLSIRDWDDLKG-D-HVKH----YKIRKL-D-----------
-SG-GYYITTRAQFETLQQLVQH------------------------------YS-----------------
-------------------------------DRAA---GLCCRLVVPCHK-GM-------PRLADLSVKT--
--------------------------------------------------KDVWEIPRESLQLIKRL--GNG
QFGEVWM----------------------------------------------------------------G
TWNG----------------------TTKV------AVKTLKPGTMS-------PESFLEEAQ---IMKKLR
H---DKL-VQLYAVVSE-EPI-----YIVTEYMGK----------------------------GSLLDFLKD
GEGRGLKLPNLVDMAA---------------------------------------------Q----------
---------------M--------------------LHFTFKSA----------------------------
---------------------------------------------------------KFPIK---WTA----
----------PEAALYGKFTIKSDVWSFGILLTELV--TKGRVPYPG------------------------M
N-----------------------------------------------------------------------
------------------------------------------------------------NREVLEQVER--
--G------------------YR---------------------------MP-------CP----------Q
DCPIS---------------LHE-L------MLQC-------------------------------------
--W-----------------KKDA--------EERP------------------------------------
---------------------------------------------------TFEYLQ-------------AF
LED---------------------------------------------------YF----------------
----------TAT--------EP----Q--------------------------------------------
------------------------Y-----------------------------------Q-------P---
---------G-DN---L-------------------------------------------------------
------------------------------------------------------------------------
------------------------------------------------------------------------
------------------------------------------------------------------------
------------------------------------------------------------------------
------------------------------------------------------------------------
------------------------------------------------------------------------
------------------------------------------------------------------------
----------------------------------------------------------------
>CAG5866594.1/1-619 unnamed protein product [Menidia menidia]
------------------------------------------------------------------------
------------------------------------------------------------------------
------------------------------------------------------------------------
-------------------------------------------------MR---------------------
------------------------------------------------------------------------
------------------------------------------------------------------------
----------------------------------------CG---------V--------------------
---------------Q---------------------------------------------R----------
--P------------SP---PMNG------------------------H----WGYDDKAPPSPPITSPGSE
SGEVTERGP---------------------------------------------------------------
------------------------------------------------------------------------
------------WT------------IG-----------A---------T---------QQ-----------
-----------YG----L-Q-----------------------------L-TGLTVLTIVILRTHGGDSLSG
IGRKRLDQRGEKHPRIPPHTSLCKLLWINLISCDSREWAV----S--------------------N------
-HY---------------------------------------------------------------------
------------------------------------------------------------------------
---------------------------------------------------------PSFGVTTI-------
---------PN---Y----------------NNF-----------H-S------------------------
TA----------------TQ--GVT--------------------------------------------VFG
-----------------------------------G------------------------------------
------------------------------------------------------------------------
------------------------------------------------------------------------
------------------------------------------------------------------------
------------------------------------------------------------------------
------------------------------------------------------------------------
------------------------------------------------------------------------
------------------------------------------------------------------------
------------------------------------------------------------------------
----------------------------V--HT--------S-SQ----------------SGTLR------
----SRGG------T---------------------------------------------------------
------------------------------------------------------------------------
------------------------------------------------------------------------
------------------------------------------------------------------------
-G----------V---------TLFVA---------------------------------------------
------------------LYDYEAR-TEDDLS--FRK-----------------------G---ERFQ----
-----ILNST--------------------------------------------------------------
------------------------------------------------------------------------
------------------------------------------------------------------------
------------------------------------------------------------------------
----------------------EGDW------W------------EAR----SL-----------T------
-TGGTGYIP-------SNYVAPVD----------------------SIQ-AE-------------------D
WYFGKLGRKDAERQLLSN-GNARGTFLIRESETTK-------------------------------------
-------------------------G--AYSLSIQDWDDIKG-D-HVKH----YKIRKL-D-----------
-SG-GYYITTRAQFETLQQLVQH------------------------------YS-----------------
-------------------------------ARAA---GLCCRLVVPCHK-GM-------PRLTDLSVKT--
--------------------------------------------------KDVWEIPRESLQLIKRL--GNG
QFGEVWM----------------------------------------------------------------G
TWNG----------------------TTKV------AVKTLKPGTMS-------PESFLEEAQ---IMKKLR
H---DKL-VQLYAVVSE-EPI-----YIVTEYMSK----------------------------GSLLDFLKD
GEGRGLKLPNLVDMAA---------------------------------------------Q----------
---------------V--------AAGMAYIERMNYIHRDLRSANILVGDGLVCKIADFGLARLIE------
------------DNEYTARQ-----------------------------------GAKFPIK---WTA----
----------PEAALYGKFTIKSDVWSFGILLTELV--TKGRVPYPG------------------------M
N-----------------------------------------------------------------------
------------------------------------------------------------NREVLEQVER--
--G------------------YR---------------------------MP-------CP----------Q
DCPTS---------------LHE-L------MVQC-------------------------------------
--W-----------------KKDP--------EERP------------------------------------
---------------------------------------------------TFEYLQ-------------AF
LED---------------------------------------------------YF----------------
----------TAT--------EP----Q--------------------------------------------
------------------------Y-----------------------------------Q-------P---
---------G-DN---L-------------------------------------------------------
------------------------------------------------------------------------
------------------------------------------------------------------------
------------------------------------------------------------------------
------------------------------------------------------------------------
------------------------------------------------------------------------
------------------------------------------------------------------------
------------------------------------------------------------------------
----------------------------------------------------------------
>XP_016105648.1/1-473 PREDICTED: tyrosine-protein kinase fyna-like [Sinocyclocheilus grahami]
------------------------------------------------------------------------
------------------------------------------------------------------------
------------------------------------------------------------------------
------------------------------------------------------------------------
------------------------------------------------------------------------
------------------------------------------------------------------------
----------------------------------------MG---------C--------------------
---------------V---------------------------------------------Q----------
--C------------KD---KEAT-----------------------------KL-----------------
------------------------------------------------------------------------
------------------------------------------------------------------------
------------TD-------------------------DRETSVSQHAG---------YR-----------
-----------YG----A-D-----------------------------P----------------------
----------------------------------------TPQHY--------------------P------
-SF---------------------------------------------------------------------
------------------------------------------------------------------------
------------------------------------------------------------GVTTI-------
---------PNY-------------------NNF--------------------------------------
HA----------------PVSQGVT--------------------------------------------VFG
-----------------------------------G------------------------------------
------------------------------------------------------------------------
------------------------------------------------------------------------
------------------------------------------------------------------------
------------------------------------------------------------------------
------------------------------------------------------------------------
------------------------------------------------------------------------
------------------------------------------------------------------------
------------------------------------------------------------------------
----------------------VN----SSSQS--------GTLR----------------SR---------
-------GGT--------------------------------------------------------------
------------------------------------------------------------------------
------------------------------------------------------------------------
------------------------------------------------------------------------
-G----------V---------TLFVA---------------------------------------------
------------------LYDYEAR-SEDDLS--FRK-----------------------G---EKFQ----
-----ILNST--------------------------------------------------------------
------------------------------------------------------------------------
------------------------------------------------------------------------
------------------------------------------------------------------------
--------------------------------F---------------------------------------
----------------------------------------------GVR-----------------------
------------------------------------------------------------------------
----------------------------AYSLSIQDWDETKG-D-HVKH----YKIRKL-D-----------
-NG-GYYITTRAQFETLQQLVHH------------------------------YS-----------------
-------------------------------ARAA---GLCCRLIVPCHK-GM-------PRLADLSVKT--
--------------------------------------------------KDVWEIPRESLQLLKRL--GNG
QFGEVWM----------------------------------------------------------------G
TWNG----------------------NTKV------AVKTLKPGTMS-------PESFLEEAQ---IMKKLR
H---DKL-VQLYAVVSE-EPI-----YIVTEYMSK----------------------------GSLLDFLKD
GEGRGLKLPNLVDMAA---------------------------------------------Q----------
---------------V--------AAGMAYIERMNYIHRDLRSANILVGDSLVCKIADFGLARLIE------
------------DNEYTARQ-----------------------------------GAKFPIK---WTA----
----------PEAALYGRFTIKSDVWSFGILLTELV--TKGRVPYPG------------------------M
N-----------------------------------------------------------------------
------------------------------------------------------------NREVLEQVER--
--G------------------YR---------------------------MP-------CP----------Q
DCPSS---------------LHE-L------MLQC-------------------------------------
--W-----------------KRDP--------EERP------------------------------------
---------------------------------------------------TFEYLQ-------------AF
LED---------------------------------------------------YF----------------
----------TAT--------EP----Q--------------------------------------------
------------------------Y-----------------------------------Q-------P---
---------G-DN---L-------------------------------------------------------
------------------------------------------------------------------------
------------------------------------------------------------------------
------------------------------------------------------------------------
------------------------------------------------------------------------
------------------------------------------------------------------------
------------------------------------------------------------------------
------------------------------------------------------------------------
----------------------------------------------------------------
>KAF0044125.1/1-568 hypothetical protein F2P81_003283 [Scophthalmus maximus]
------------------------------------------------------------------------
------------------------------------------------------------------------
------------------------------------------------------------------------
------------------------------------------------------------------------
------------------------------------------------------------------------
------------------------------------------------------------------------
---------MWIRISPYATTSASKLPEVNRKRQRVLREERMG---------C--------------------
---------------V---------------------------------------------Q----------
--C------------KD---KEAA------------------KLTDDRE----TS-----------------
------------------------------------------------------------------------
------------------------------------------------------------------------
------------LS------------HN-----------S---------G---------YR-----------
-----------YG----A-D-----------------------------P----------------------
----------------------------------------TPQHY--------------------P------
-SF---------------------------------------------------------------------
------------------------------------------------------------------------
------------------------------------------------------------GVNTI-------
---------PNY-------------------NNF-----------HSA------------------------
AP----------------QG--VTV---------------------------------------------FG
-----------------------------------G------------------------------------
------------------------------------------------------------------------
------------------------------------------------------------------------
------------------------------------------------------------------------
------------------------------------------------------------------------
------------------------------------------------------------------------
------------------------------------------------------------------------
------------------------------------------------------------------------
------------------------------------------------------------------------
----------------------VH----TSSQS--------GTLR---------------------------
----SR-GGT--------------------------------------------------------------
------------------------------------------------------------------------
------------------------------------------------------------------------
------------------------------------------------------------------------
-G----------V---------TLFVA---------------------------------------------
------------------LYDYEAR-TEDDLS--FRK-----------------------G---ERFQ----
-----ILNST--------------------------------------------------------------
------------------------------------------------------------------------
------------------------------------------------------------------------
------------------------------------------------------------------------
----------------------EGDW------W------------EAR----SL-----------T------
-TGGTGYIP-------SNYVAPVD----------------------SIQ-AE-------------------D
WYFGKLGRKDAERQLLSN-GNARGTFLIRESETTK-------------------------------------
-------------------------G--AYSLSIQDWDDIKG-D-HVKH----YKIRKL-D-----------
-SG-GYYITTRAQFETLQQLVQH------------------------------YS-----------------
-------------------------------ARAA---GLCCRLIVPCHK-GM-------PRLTDLSVKT--
--------------------------------------------------KDVWEIPRESLQLIKRL--GNG
QFGEVWM----------------------------------------------------------------G
TWNG----------------------TTKV------AVKTLKPGTMS-------PESFLEEAQ---IMKKLR
H---DKL-VQLYAVVSE-EPI-----YIVTEYMSK----------------------------GSLLDFLKD
GEGRALKLPNLVDMAA---------------------------------------------Q----------
---------------V--------AAGMAYIERMNYIHRDLRSANILVGESLVCKIADFGLARLIE------
------------DNEYTARQ-----------------------------------GAKFPIK---WTA----
----------PEAALYGKFTIKSDVWSFGILLTELV--TKGRVPYPG------------------------M
N-----------------------------------------------------------------------
------------------------------------------------------------NREVLEQVER--
--G------------------YR---------------------------MP-------CP----------Q
DCPSS---------------LHE-L------MVQC-------------------------------------
--W-----------------KKDP--------EERP------------------------------------
---------------------------------------------------TFEYLQ-------------AF
LED---------------------------------------------------YF----------------
----------TAT--------EP----Q--------------------------------------------
------------------------Y-----------------------------------Q-------P---
---------G-DN---L-------------------------------------------------------
------------------------------------------------------------------------
------------------------------------------------------------------------
------------------------------------------------------------------------
------------------------------------------------------------------------
------------------------------------------------------------------------
------------------------------------------------------------------------
------------------------------------------------------------------------
----------------------------------------------------------------
>TSV68160.1/1-498 Tyrosine-protein kinase fyna [Bagarius yarrelli]
------------------------------------------------------------------------
------------------------------------------------------------------------
------------------------------------------------------------------------
-----------------------------------------------MRGP---------------------
------------------------------------------------------------------------
------------------------------------------------------------------------
----------------------------------------NV---------N--------------------
---------------N---------------------------------------------K----------
--M------------SS---DPVA------------------------R----WR-ERT-------------
-----VTIL---------------------------------------------------------------
------------------------------------------------------------------------
------------NK-------------P-----------V---------V---------VS-----------
-----------SA----I-N-----------------------------N-M--------------------
--------------------------------------L--------------------------T------
-HI---------------------------------------------------------------------
------------------------------------------------------------------------
---------------------------------------------------------QAW------------
---------------------------------F-----------T-D------------------------
EP----------------IV--DVP--------------------------------------------APS
-----------------------------------L------------------------------------
------------------------------------------------------------------------
------------------------------------------------------------------------
------------------------------------------------------------------------
------------------------------------------------------------------------
------------------------------------------------------------------------
------------------------------------------------------------------------
------------------------------------------------------------------------
------------------------------------------------------------------------
----------------------------I--EW--------N-AN----------------TWLWC------
----PSAC------R---------------------------------------------------------
------------------------------------------------------------------------
------------------------------------------------------------------------
------------------------------------------------------------------------
-G----------V---------TLFVA---------------------------------------------
------------------LYDYEAR-TEDDLS--FRK-----------------------G---EKFQ----
-----ILNST--------------------------------------------------------------
------------------------------------------------------------------------
------------------------------------------------------------------------
------------------------------------------------------------------------
------------------------------------------------------------------------
------------------------------------------------------------------------
WYFGKLGRKDAERQLLSN-GNPRGTFLIRESETTK-------------------------------------
-------------------------G--AYSLSIQDWDDVKG-D-HVKH----YKIRKL-D-----------
-NG-GYYITTRAQFETLQQLVHH------------------------------YS-----------------
-------------------------------ARAA---GLCCRLIVPCHK-GM-------PRLADLSVKT--
--------------------------------------------------KDVWEIPRESLQLIKRL--GNG
QFGEVWM----------------------------------------------------------------G
TWNG----------------------TTKV------AVKTLKPGTMS-------PESFLEEAQ---IMKKLR
H---DKL-VQLYAVVSE-EPI-----YIVTEYMSK----------------------------GSLLDFLKD
GEGRSLKLPNLVDMAA---------------------------------------------Q----------
---------------V--------AAGMAYIERMNYIHRDLRSANILVGDSLVCKIADFGLARLIE------
------------DNEYTARQ-----------------------------------GAKFPIK---WTA----
----------PEAALYGRFTIKSDVWSFGILLTELV--TKGRVPYPG------------------------M
N-----------------------------------------------------------------------
------------------------------------------------------------NREVLEQVER--
--G------------------YR---------------------------MP-------CP----------Q
DCPIS---------------LHE-L------MLQC-------------------------------------
--W-----------------KRDP--------EERP------------------------------------
---------------------------------------------------TFEYLQ-------------AF
LED---------------------------------------------------YF----------------
----------TAT--------EP----Q--------------------------------------------
------------------------Y-----------------------------------Q-------P---
---------G-DN---L-------------------------------------------------------
------------------------------------------------------------------------
------------------------------------------------------------------------
------------------------------------------------------------------------
------------------------------------------------------------------------
------------------------------------------------------------------------
------------------------------------------------------------------------
------------------------------------------------------------------------
----------------------------------------------------------------
>XP_014855223.1/1-397 PREDICTED: tyrosine-protein kinase fyna-like [Poecilia mexicana]
------------------------------------------------------------------------
------------------------------------------------------------------------
------------------------------------------------------------------------
------------------------------------------------------------------------
------------------------------------------------------------------------
------------------------------------------------------------------------
---------------------------------------MWN------------------------------
------------------------------------------------------------------------
--N------------RK-------------------------------------------------------
------------------------------------------------------------------------
------------------------------------------------------------------------
------------------------------------------------------------------------
-----------YL-----------------------------------------------------------
------------------------------------------------------------------------
------------------------------------------------------------------------
------------------------------------------------------------------------
---------------------------------------------------------------HK-------
-------------------------------SLY--------------------------------------
CT----------------------------------------------------------------------
------------------------------------------------------------------------
------------------------------------------------------------------------
------------------------------------------------------------------------
------------------------------------------------------------------------
------------------------------------------------------------------------
------------------------------------------------------------------------
------------------------------------------------------------------------
------------------------------------------------------------------------
------------------------------------------------------------------------
------------------------------------------------------------------------
------------------------------------------------------------------------
------------------------------------------------------------------------
------------------------------------------------------------------------
------------------------------------------------------------------------
-G----------I---------SFLLP---------------------------------------------
------------------------------------------------------------G-----FH----
------------------------------------------------------------------------
------------------------------------------------------------------------
------------------------------------------------------------------------
------------------------------------------------------------------------
----------------------------------------------------EL------------------
----------------HAYMLFVD--------------------------AC--------------------
-------------VVSVP------------------------------------------------------
-------------------------G--AYSLSIQDWDDIKG-D-HVKH----YKIRKL-D-----------
-NG-GYYITTRAQFETLQQLVQH------------------------------YS-----------------
-------------------------------ARAA---GLCCRLIVPCHK-GM-------PRLTDLSVKT--
--------------------------------------------------KDVWEIPRESLQLIKRL--GNG
QFGEVWM----------------------------------------------------------------G
TWNG----------------------TTKV------AVKTLKPGTMS-------PESFLEEAQ---IMKKLR
H---DKL-VQLYAVVSE-EPI-----YIVTEYMSK----------------------------GSLLDFLKD
GEGRGLKLPNLVDMAA---------------------------------------------Q----------
---------------V--------AAGMAYIERMNYIHRDLRSANILVGDGLVCKIADFGLARLIE------
------------DNEYTARQ-----------------------------------GAKFPIK---WTA----
----------PEAALYGKFTIKSDVWSFGILLTELV--TKGRVPYPG------------------------M
N-----------------------------------------------------------------------
------------------------------------------------------------NREVLEQVER--
--G------------------YR---------------------------MP-------CP----------Q
DCPTS---------------LHE-L------MVQC-------------------------------------
--W-----------------KKDP--------EERP------------------------------------
---------------------------------------------------TFEYLQ-------------AF
LED---------------------------------------------------YF----------------
----------TAT--------EP----Q--------------------------------------------
------------------------Y-----------------------------------Q-------P---
---------G-DN---L-------------------------------------------------------
------------------------------------------------------------------------
------------------------------------------------------------------------
------------------------------------------------------------------------
------------------------------------------------------------------------
------------------------------------------------------------------------
------------------------------------------------------------------------
------------------------------------------------------------------------
----------------------------------------------------------------
>XP_042189654.1/1-542 tyrosine-protein kinase Fyn isoform X1 [Callorhinchus milii]
------------------------------------------------------------------------
------------------------------------------------------------------------
------------------------------------------------------------------------
------------------------------------------------------------------------
------------------------------------------------------------------------
------------------------------------------------------------------------
----------------------------------------MG---------C--------------------
---------------V---------------------------------------------Q----------
--C------------KDKETTKAT------------------------------------------------
------------------------------------------------------------------------
------------------------------------------------------------------------
------------GD-------------------------DRDGCISQGTG---------YR-----------
-----------YG----P-E-----------------------------P----------------------
----------------------------------------SPQHY--------------------P------
-SF---------------------------------------------------------------------
------------------------------------------------------------------------
------------------------------------------------------------GISGI-------
---------PNY-------------------NSF-----------HGT------------------------
SG----------------QA--LAV---------------------------------------------FG
-----------------------------------G------------------------------------
------------------------------------------------------------------------
------------------------------------------------------------------------
------------------------------------------------------------------------
------------------------------------------------------------------------
------------------------------------------------------------------------
------------------------------------------------------------------------
------------------------------------------------------------------------
------------------------------------------------------------------------
----------------------VL----SSSHT--------GTLR----------------TR---------
-------GGGSLTV----------------------------------------------------------
------------------------------------------------------------------------
------------------------------------------------------------------------
------------------------------------------------------------------------
-G----------V---------TLFVA---------------------------------------------
------------------LYDYDAR-TDDDLS--FRK-----------------------G---EKFQ----
-----ILNNT--------------------------------------------------------------
------------------------------------------------------------------------
------------------------------------------------------------------------
------------------------------------------------------------------------
----------------------EGDW------W------------EAR----SL-----------Q------
-SGGTGYIP-------SNYVAPVD----------------------SIH-AE-------------------E
WYFGKLGRKEAERQLLSV-CNLRGTFLIRESETTK-------------------------------------
-------------------------G--AYSLSIRDWDDTKG-E-HVKH----YKIRKL-D-----------
-NG-GYYITTRAQFETLQQLVQH------------------------------YA-----------------
-------------------------------ERAA---GLCCRLVVPCHK-GM-------PRLADLSVKT--
--------------------------------------------------KDVWEIPRESLQLIKRL--GNG
QFGEVWM----------------------------------------------------------------G
TWNG----------------------TTKV------AVKTLKPGTMS-------PESFLEEAQ---IMKKLR
H---DKL-VQLYAVVSE-EPI-----YIVTEYMSK----------------------------GSLLDFLKD
GEGRALKLPNLVDMAA---------------------------------------------Q----------
---------------V--------AAGMAYIERMNYIHRDLRSANILVGDNLVCKIADFGLARLIE------
------------DNEYTARQ-----------------------------------GAKFPIK---WTA----
----------PEAALYGRFTIKSDVWSFGILLTELV--TKGRVPYPG------------------------M
N-----------------------------------------------------------------------
------------------------------------------------------------NREVLEQVER--
--G------------------YR---------------------------MP-------SP----------M
DCPSS---------------LHE-L------MIQC-------------------------------------
--W-----------------KKDP--------EERP------------------------------------
---------------------------------------------------TFEYLQ-------------AF
LED---------------------------------------------------YF----------------
----------TAT--------EP----Q--------------------------------------------
------------------------Y-----------------------------------Q-------P---
---------G-DN---L-------------------------------------------------------
------------------------------------------------------------------------
------------------------------------------------------------------------
------------------------------------------------------------------------
------------------------------------------------------------------------
------------------------------------------------------------------------
------------------------------------------------------------------------
------------------------------------------------------------------------
----------------------------------------------------------------
>XP_043543097.1/1-594 tyrosine-protein kinase Fyn isoform X3 [Chiloscyllium plagiosum]
------------------------------------------------------------------------
------------------------------------------------------------------------
------------------------------------------------------------------------
------------------------------------------------------------------------
------------------------------------------------------------------------
------------------------------------------------------------------------
----------------------------------------MG---------C--------------------
---------------V---------------------------------------------Q----------
--C------------KD---KETT------------------------K----AA-----------------
------------------------------------------------------------------------
------------------------------------------------------------------------
------------VD-------------------------DRAGPIPQNPG---------YR-----------
-----------YG----P-D-----------------------------P----------------------
----------------------------------------SPQHY--------------------P------
-NF---------------------------------------------------------------------
------------------------------------------------------------------------
------------------------------------------------------------GVTGI-------
---------PNY-------------------NSF--------------------------------------
HG----------------TSGQTLT--------------------------------------------VFG
-----------------------------------G------------------------------------
------------------------------------------------------------------------
------------------------------------------------------------------------
------------------------------------------------------------------------
------------------------------------------------------------------------
------------------------------------------------------------------------
------------------------------------------------------------------------
------------------------------------------------------------------------
------------------------------------------------------------------------
----------------------VH----SSSHT--------GTLR----------------TR---------
-------GGGSLTV----------------------------------------------------------
------------------------------------------------------------------------
------------------------------------------------------------------------
------------------------------------------------------------------------
-G----------V---------TLFVA---------------------------------------------
------------------LYDYEAR-TDDDLS--FRK-----------------------G---EKFQ----
-----ILNNT--------------------------------------------------------------
------------------------------------------------------------------------
------------------------------------------------------------------------
------------------------------------------------------------------------
----------------------EGDW------W------------EAR----SL-----------Q------
-SGGTGYIP-------SNYVAPVD----------------------SIQ-AE-------------------E
WYFGKLGRKEAERQLLSV-CNPRGTFLIRESETTK-------------------------------------
-------------------------G--AYSLSIRDWDDIKG-D-HVKH----YKIRKL-D-----------
-NG-GYYITTRAQFETLQQLVQH------------------------------YA-----------------
-------------------------------ERAA---GLCCRLVVACHK-GM-------PRLADLSVKT--
--------------------------------------------------KDVWEIPRESLQLIKRL--GNG
QFGEVWM-----------ESADGLCYNLTTVCTNMIPQTVGLAKDSWEIVRESLYLETKLGQGCFADVWS-G
TWNG----------------------TTKV------AVKTLKPGTMS-------PESFLEEAQ---IMKKLR
H---DKL-VQLYAVVSE-EPI-----YIVTEYMSK----------------------------GSLLDFLKD
GEGRGLKLPNLVDMAA---------------------------------------------Q----------
---------------V--------AAGMAYIERMNYIHRDLRSANILVGDNLVCKIADFGLARLIE------
------------DNEYTARQ-----------------------------------GAKFPIK---WTA----
----------PEAALYGRFTIKSDVWSFGILLTELV--TKGRVPYPG------------------------M
N-----------------------------------------------------------------------
------------------------------------------------------------NREVLEQVER--
--G------------------YR---------------------------MA-------SP----------Q
DCPSS---------------LHE-L------MIQC-------------------------------------
--W-----------------KKDP--------EERP------------------------------------
---------------------------------------------------TFEYLQ-------------AF
LED---------------------------------------------------YF----------------
----------TAT--------EP----Q--------------------------------------------
------------------------Y-----------------------------------Q-------P---
---------G-DN---L-------------------------------------------------------
------------------------------------------------------------------------
------------------------------------------------------------------------
------------------------------------------------------------------------
------------------------------------------------------------------------
------------------------------------------------------------------------
------------------------------------------------------------------------
------------------------------------------------------------------------
----------------------------------------------------------------
>XP_007259963.2/1-530 tyrosine-protein kinase Fyn isoform X1 [Astyanax mexicanus]
------------------------------------------------------------------------
------------------------------------------------------------------------
------------------------------------------------------------------------
------------------------------------------------------------------------
------------------------------------------------------------------------
------------------------------------------------------------------------
----------------------------------------MG---------C--------------------
---------------A---------------------------------------------Q----------
--C------------KD---KDSK------------------------L----VE-SDG-------------
------------------------------------------------------------------------
------------------------------------------------------------------------
------------GQ------------CG-----------T---------G---------PV-----------
-----------CV----R-F-----------------------------N-D--------------------
--------------------------------------P--------------------------Q------
-QI---------------------------------------------------------------------
------------------------------------------------------------------------
------------------------------------------------------------TVSAI-------
---------PN---Y----------------NNF-----------HQA------------------------
GG----------------AQ--GVT--------------------------------------------VFG
-----------------------------------G------------------------------------
------------------------------------------------------------------------
------------------------------------------------------------------------
------------------------------------------------------------------------
------------------------------------------------------------------------
------------------------------------------------------------------------
------------------------------------------------------------------------
------------------------------------------------------------------------
------------------------------------------------------------------------
----------------------------V--S-----------TH----------------TGTLR------
----TRGG------T---------------------------------------------------------
------------------------------------------------------------------------
------------------------------------------------------------------------
------------------------------------------------------------------------
-G----------V---------TLFVA---------------------------------------------
------------------LYDYEAR-TEDDLS--FQK-----------------------G---EKFQ----
-----IINST--------------------------------------------------------------
------------------------------------------------------------------------
------------------------------------------------------------------------
------------------------------------------------------------------------
----------------------EGDW------W------------DAR----SL-----------T------
-TGGTGYIP-------SNYVAPVD----------------------SIQ-AE-------------------D
WYFGKLGRKDAERQLLTV-GNLRGTYLIRESETTK-------------------------------------
-------------------------G--AFSLSIRDWDDVKG-D-HVKH----YKIRKL-D-----------
-SG-GYYITTRAQFETLQQLVQH------------------------------YS-----------------
-------------------------------ERAA---GLCCRLIVPCHK-GM-------PRLTDLSVKT--
--------------------------------------------------KDVWEIPRESLQLIKRL--GNG
QFGEVWM----------------------------------------------------------------G
TWNG----------------------TTKV------AVKTLKPGTMS-------PESFLEEAQ---IMKKLR
H---DKL-VQLYAVVSE-EPI-----YIVTEYMSK----------------------------GSLLDFLKD
GEGRALKLPNLVDMAA---------------------------------------------Q----------
---------------V--------AGGMAYIERMNYIHRDLRSANILVGDNLVCKIADFGLARLIE------
------------DNEYTARQ-----------------------------------GAKFPIK---WTA----
----------PEAALYGKFTIKSDVWSFGILLTELV--TKGRVPYPG------------------------M
N-----------------------------------------------------------------------
------------------------------------------------------------NREVLEQVER--
--G------------------YR---------------------------MQ-------CP----------S
DCPSS---------------LHE-L------MVLC-------------------------------------
--W-----------------KKEP--------EERP------------------------------------
---------------------------------------------------TFEYLQ-------------AF
LED---------------------------------------------------YF----------------
----------TAT--------EP----Q--------------------------------------------
------------------------Y-----------------------------------Q-------P---
---------G-DN---L-------------------------------------------------------
------------------------------------------------------------------------
------------------------------------------------------------------------
------------------------------------------------------------------------
------------------------------------------------------------------------
------------------------------------------------------------------------
------------------------------------------------------------------------
------------------------------------------------------------------------
----------------------------------------------------------------
>KAG9282270.1/1-582 tyrosine-protein kinase Fyn isoform X1 [Astyanax mexicanus]
------------------------------------------------------------------------
------------------------------------------------------------------------
------------------------------------------------------------------------
------------------------------------------------------------------------
------------------------------------------------------------------------
------------------------------------------------------------------------
----------------------------------------MG---------C--------------------
---------------A---------------------------------------------Q----------
--C------------KD---KDSK------------------------L----VE-SDG-------------
------------------------------------------------------------------------
------------------------------------------------------------------------
------------GQ------------CG-----------T---------G---------PV-----------
-----------CV----R-F-----------------------------N-D--------------------
--------------------------------------P--------------------------Q------
-QI---------------------------------------------------------------------
------------------------------------------------------------------------
------------------------------------------------------------TVSAI-------
---------PN---Y----------------NNF-----------HQA------------------------
GG----------------AQ--GVT--------------------------------------------VFG
-----------------------------------G------------------------------------
------------------------------------------------------------------------
------------------------------------------------------------------------
------------------------------------------------------------------------
------------------------------------------------------------------------
------------------------------------------------------------------------
------------------------------------------------------------------------
------------------------------------------------------------------------
------------------------------------------------------------------------
----------------------------V--S-----------TH----------------TGTLR------
----TRGG------T---------------------------------------------------------
------------------------------------------------------------------------
------------------------------------------------------------------------
------------------------------------------------------------------------
-G----------V---------TLFVA---------------------------------------------
------------------LYDYEAR-TEDDLS--FQK-----------------------G---EKFQ----
-----IINST--------------------------------------------------------------
------------------------------------------------------------------------
------------------------------------------------------------------------
------------------------------------------------------------------------
----------------------EGDW------W------------DAR----SL-----------T------
-TGGTGYIP-------SNYVAPVD----------------------SIQ-AE-------------------D
WYFGKLGRKDAERQLLTV-GNLRGTYLIRESETTK-------------------------------------
-------------------------G--AFSLSIRDWDDVKG-D-HVKH----YKIRKL-D-----------
-SG-GYYITTRAQFETLQQLVQH------------------------------YS-----------------
-------------------------------ERAA---GLCCRLIVPCHK-GM-------PRLTDLSVKT--
--------------------------------------------------KDVWEIPRESLQLIKRL--GNG
QFGEVWM-----------VHADGLCCHLTGVCVNSTPDTVGLTHDAWEITRESLQLEIKLGAGCFAEVW-YG
TWNG----------------------TTKV------AVKTLKPGTMS-------PESFLEEAQ---IMKKLR
H---DKL-VQLYAVVSE-EPI-----YIVTEYMSK----------------------------GSLLDFLKD
GEGRALKLPNLVDMAA---------------------------------------------Q----------
---------------V--------AGGMAYIERMNYIHRDLRSANILVGDNLVCKIADFGLARLIE------
------------DNEYTARQ-----------------------------------GAKFPIK---WTA----
----------PEAALYGKFTIKSDVWSFGILLTELL--TKGRVPYPG------------------------M
N-----------------------------------------------------------------------
------------------------------------------------------------NREVLEQVER--
--G------------------YR---------------------------MQ-------CP----------S
DCPSS---------------LHE-L------MVLC-------------------------------------
--W-----------------KKEP--------EERP------------------------------------
---------------------------------------------------TFEYLQ-------------AF
LED---------------------------------------------------YF----------------
----------TAT--------EP----Q--------------------------------------------
------------------------Y-----------------------------------Q-------P---
---------G-DN---L-------------------------------------------------------
------------------------------------------------------------------------
------------------------------------------------------------------------
------------------------------------------------------------------------
------------------------------------------------------------------------
------------------------------------------------------------------------
------------------------------------------------------------------------
------------------------------------------------------------------------
----------------------------------------------------------------
>MBN3326734.1/1-682 FYN kinase [Atractosteus spatula]
------------------------------------------------------------------------
------------------------------------------------------------------------
------------------------------------------------------------------------
------------------------------------------------------------------------
------------------------------------------------------------------------
------------------------------------------------------------------------
----------------------------------------MG---------C--------------------
---------------V---------------------------------------------Q----------
--C------------KD---KGAA-----------------------------KL-----------------
------------------------------------------------------------------------
------------------------------------------------------------------------
------------TD-------------------------EREASISQNAG---------YR-----------
-----------YG----A-D-----------------------------P----------------------
----------------------------------------TPQHY--------------------P------
-NF---------------------------------------------------------------------
------------------------------------------------------------------------
------------------------------------------------------------GVTAI-------
---------PNF-------------------NNF------------HA------------------------
PG----------------GQ--GMT--------------------------------------------VFG
-----------------------------------G------------------------------------
------------------------------------------------------------------------
------------------------------------------------------------------------
------------------------------------------------------------------------
------------------------------------------------------------------------
------------------------------------------------------------------------
------------------------------------------------------------------------
------------------------------------------------------------------------
------------------------------------------------------------------------
----------------------VN----SSSQT--------GTLR----------------SR---------
-------GGA--------------------------------------------------------------
------------------------------------------------------------------------
------------------------------------------------------------------------
------------------------------------------------------------------------
-G----------V---------TLFVA---------------------------------------------
------------------LYDYEAR-TEDDLN--FRK-----------------------G---EKFQ----
-----ILNST--------------------------------------------------------------
------------------------------------------------------------------------
------------------------------------------------------------------------
------------------------------------------------------------------------
-RSGSARENRVLAAAGSGAHEREGDW------W------------EAR----SL-----------S------
-TGLTGYIP-------SNYVAPVD----------------------SIQ-AE-------------------D
WYFGKLGRKDAERQLLSN-GNSRGTFLIRESETTK-------------------------------------
-------------------------G--AFSLSIRDWDDIKG-D-HVKH----YKIRKL-D-----------
-SG-GYYITTRAQFETLQQLVHH------------------------------YS-----------------
-------------GHSSLLQNNNQDYRKNNLERAA---GLCCRLVVPCHK-GM-------PRLADLSVKT--
--------------------------------------------------KDVWEIPRESLQLIKRL--GNG
QFGEVWM-----------ESADGLCYNLTAVCENNMPHISGLARDAWEITRESLNLETKLGAGCFADVWC-G
TWNG----------------------TTKV------AVKTLKPGTMS-------PESFLEEAQ---IMKKLR
H---DKL-VQLYAVVSE-EPI-----YIVTEYMGK----------------------------GSLLDFLKD
GEGRALKLPNLVDMAA---------------------------------------------Q----------
---------------V--------AAGMAYIERMNYIHRDLRSANILVGDNLVCKIADFGLARLIE------
------------DNEYTARQ-----------------------------------GAKFPIK---WTA----
----------PEAALYGKFTIKSDVWSFGILLTELV--TKGRVPYPG------------------------M
N-----------------------------------------------------------------------
------------------------------------------------------------NREVLEQVER--
--G------------------YR---------------------------MP-------CP----------Q
DCPSS---------------LHE-L------MVQC-------------------------------------
--W-----------------KKDP--------EERP------------------------------------
---------------------------------------------------TFEYLQ-------------AF
LED---------------------------------------------------YF----------------
----------TATXSWAPEPWAPGASCR-LAGHDGPSPAGRAACTVTACVSDVRS-----------------
------------------------F-----------------------------------QCHTHTPLP---
-------LSG-DTRHSLFRRD---------------------------------------------------
------------------------------------------------------------------------
------------------------------------------------------------------------
------------------------------------------------------------------------
------------------------------------------------------------------------
------------------------------------------------------------------------
------------------------------------------------------------------------
------------------------------------------------------------------------
----------------------------------------------------------------
>XP_041105525.1/1-563 tyrosine-protein kinase fyna isoform X2 [Polyodon spathula]
------------------------------------------------------------------------
------------------------------------------------------------------------
------------------------------------------------------------------------
------------------------------------------------------------------------
------------------------------------------------------------------------
------------------------------------------------------------------------
----------------------------------------MG---------C--------------------
---------------V---------------------------------------------Q----------
--C------------KD---KEAA-----------------------------KL-----------------
------------------------------------------------------------------------
------------------------------------------------------------------------
------------TD-------------------------ERDTSGTPSAG---------YR-----------
-----------YG----A-D-----------------------------P----------------------
----------------------------------------TPQHY--------------------P------
-GF---------------------------------------------------------------------
------------------------------------------------------------------------
------------------------------------------------------------GIATI-------
---------PNF-------------------NNF------------HA------------------------
PV----------------AQ--GVT--------------------------------------------VFG
-----------------------------------G------------------------------------
------------------------------------------------------------------------
------------------------------------------------------------------------
------------------------------------------------------------------------
------------------------------------------------------------------------
------------------------------------------------------------------------
------------------------------------------------------------------------
------------------------------------------------------------------------
------------------------------------------------------------------------
----------------------VN----SSLHT--------GTLR----------------SR---------
-------GGT--------------------------------------------------------------
------------------------------------------------------------------------
------------------------------------------------------------------------
------------------------------------------------------------------------
-G----------V---------TLFVA---------------------------------------------
------------------LYDYEAR-TEEDLS--FRK-----------------------G---EKFQ----
-----ILNST--------------------------------------------------------------
------------------------------------------------------------------------
------------------------------------------------------------------------
------------------------------------------------------------------------
----------------------EGDW------W------------EAR----SL-----------T------
-TGGTGYIP-------SNYVAPVD----------------------SIQ-AE-------------------E
WYFGKLGRKDAERQLLSS-GNSRGTFLIRESETTK-------------------------------------
-------------------------G--AFSLSIRDWDDIKG-D-HVKH----YKIRKL-D-----------
-SG-GYYITTRAQFETLQQLVHH------------------------------YS-----------------
-------------------------------VRAA---GLCCRLVVPCHK-GM-------PRLADLSVKT--
--------------------------------------------------KDVWEIPRESLQLIKRL--GNG
QFGEVWM-------------------------------------DAWEVARESLLLEKKLGAGCFADVWY-G
TWNG----------------------TTKV------AVKTLKPGTMS-------PESFLEEAQ---IMKKLR
H---DKL-VQLYAVVSE-EPI-----YIVTEYMSK----------------------------GSLLDFLKD
GEGRALKLPNLVDMAG---------------------------------------------Q----------
---------------V--------AAGMAYIERMNYIHRDLRSANILVGDNLVCKIADFGLARLIE------
------------DNEYTARQ-----------------------------------GAKFPIK---WTA----
----------PEAALYGKFTIKSDVWSFGILLTELV--TKGRVPYPG------------------------M
N-----------------------------------------------------------------------
------------------------------------------------------------NREVLEQVER--
--G------------------YR---------------------------MP-------CP----------Q
DCPSS---------------LHE-L------MVQC-------------------------------------
--W-----------------KKDP--------EERH------------------------------------
---------------------------------------------------TFEYLQ-------------AF
LED---------------------------------------------------YF----------------
----------TAT--------EP----Q--------------------------------------------
------------------------Y-----------------------------------Q-------P---
---------G-EN---L-------------------------------------------------------
------------------------------------------------------------------------
------------------------------------------------------------------------
------------------------------------------------------------------------
------------------------------------------------------------------------
------------------------------------------------------------------------
------------------------------------------------------------------------
------------------------------------------------------------------------
----------------------------------------------------------------
>XP_028653420.1/1-552 tyrosine-protein kinase Fyn isoform X2 [Erpetoichthys calabaricus]
------------------------------------------------------------------------
------------------------------------------------------------------------
------------------------------------------------------------------------
------------------------------------------------------------------------
------------------------------------------------------------------------
------------------------------------------------------------------------
----------------------MSLANKDTTHKHSKRIWIMG---------C--------------------
---------------V---------------------------------------------Q----------
--C------------KD---KEAA-----------------------------KL-----------------
------------------------------------------------------------------------
------------------------------------------------------------------------
------------ND-------------------------DRDTSITQSTG---------YR-----------
-----------YG----A-D-------------------------------L--------------------
----------------------------------------TPQHY--------------------P------
-NF---------------------------------------------------------------------
------------------------------------------------------------------------
------------------------------------------------------------GVTAI-------
---------PNF-------------------NNF------------HT------------------------
PG----------------GQ--GMA--------------------------------------------VFG
-----------------------------------G------------------------------------
------------------------------------------------------------------------
------------------------------------------------------------------------
------------------------------------------------------------------------
------------------------------------------------------------------------
------------------------------------------------------------------------
------------------------------------------------------------------------
------------------------------------------------------------------------
------------------------------------------------------------------------
----------------------VN----SSSHT--------GTLR---------------------------
----SR-GGT--------------------------------------------------------------
------------------------------------------------------------------------
------------------------------------------------------------------------
------------------------------------------------------------------------
-G----------V---------TLFVA---------------------------------------------
------------------LYDYDAR-TEDDLS--FRK-----------------------G---EKFQ----
-----ILNST--------------------------------------------------------------
------------------------------------------------------------------------
------------------------------------------------------------------------
------------------------------------------------------------------------
----------------------EGDW------W------------EAR----SL-----------N------
-TGGTGYIP-------SNYVAPVD----------------------SIQ-AE-------------------E
WYFGKLGRKDAERQLLSN-GNLRGTFLIRESETTK-------------------------------------
-------------------------G--AFSLSIRDWDDIKG-D-HVKH----YKIRKL-D-----------
-SG-GYYITTRAQFDTLQQLVQH------------------------------YS-----------------
-------------------------------EKAD---GLCFNLTTVCKN-YT-------PHTLGLS-----
--------------------------------------------------KDQWEITRDSLNLEKKL--GMG
CFAEVWY----------------------------------------------------------------G
TWNG----------------------TTKV------AVKTLKPGTMS-------PESFLEEAQ---IMKKLR
H---DKL-VQLYAVVSE-EPI-----YIVTEYMSK----------------------------GSLLDFLKD
GEGRALKLPNLVDMAA---------------------------------------------Q----------
---------------V--------AAGMAYIERMNYIHRDLRSANILVGDNLVCKIADFGLARLIE------
------------DNEYTARQ-----------------------------------GAKFPIK---WTA----
----------PEAALYGRFTIKSDVWSFGILLTELV--TKGRVPYPG------------------------M
N-----------------------------------------------------------------------
------------------------------------------------------------NREVLEQVER--
--G------------------YR---------------------------MP-------CP----------Q
DCPSS---------------LHE-L------MVQC-------------------------------------
--W-----------------KKDP--------EERP------------------------------------
---------------------------------------------------TFEYLQ-------------AF
LED---------------------------------------------------YF----------------
----------TAT--------EP----Q--------------------------------------------
------------------------Y-----------------------------------Q-------P---
---------G-DN---L-------------------------------------------------------
------------------------------------------------------------------------
------------------------------------------------------------------------
------------------------------------------------------------------------
------------------------------------------------------------------------
------------------------------------------------------------------------
------------------------------------------------------------------------
------------------------------------------------------------------------
----------------------------------------------------------------
>XP_028653423.1/1-607 tyrosine-protein kinase Fyn isoform X4 [Erpetoichthys calabaricus]
------------------------------------------------------------------------
------------------------------------------------------------------------
------------------------------------------------------------------------
------------------------------------------------------------------------
------------------------------------------------------------------------
------------------------------------------------------------------------
----------------------MSLANKDTTHKHSKRIWIMG---------C--------------------
---------------V---------------------------------------------Q----------
--C------------KD---KEAA-----------------------------KL-----------------
------------------------------------------------------------------------
------------------------------------------------------------------------
------------ND-------------------------DRDTSITQSTG---------YR-----------
-----------YG----A-D-----------------------------L----------------------
----------------------------------------TPQHY--------------------P------
-NF---------------------------------------------------------------------
------------------------------------------------------------------------
------------------------------------------------------------GVTAI-------
---------PNF-------------------NNF--------------------------------------
HT----------------PGGQGMA--------------------------------------------VFG
-----------------------------------G------------------------------------
------------------------------------------------------------------------
------------------------------------------------------------------------
------------------------------------------------------------------------
------------------------------------------------------------------------
------------------------------------------------------------------------
------------------------------------------------------------------------
------------------------------------------------------------------------
------------------------------------------------------------------------
----------------------VN----SSSHT--------GTLR----------------SR---------
-------GGT--------------------------------------------------------------
------------------------------------------------------------------------
------------------------------------------------------------------------
------------------------------------------------------------------------
-G----------V---------TLFVA---------------------------------------------
------------------LYDYDAR-TEDDLS--FRK-----------------------G---EKFQ----
-----ILNST--------------------------------------------------------------
------------------------------------------------------------------------
------------------------------------------------------------------------
------------------------------------------------------------------------
----------------------EGDW------W------------EAR----SL-----------N------
-TGGTGYIP-------SNYVAPVD----------------------SIQ-AE-------------------E
WYFGKLGRKDAERQLLSN-GNLRGTFLIRESETTK-------------------------------------
-------------------------G--AFSLSIRDWDDIKG-D-HVKH----YKIRKL-D-----------
-SG-GYYITTRAQFDTLQQLVQH------------------------------YS-----------------
-------------------------------ERAA---GLCCRLVVPCHK-GM-------PRLADLSVKT--
--------------------------------------------------KDVWEIPRESLQLIKRL--GNG
QFGEVWM-----------EKADGLCFNLTTVCKNYTPHTLGLSKDQWEITRDSLNLEKKLGMGCFAEVWY-G
TWNG----------------------TTKV------AVKTLKPGTMS-------PESFLEEAQ---IMKKLR
H---DKL-VQLYAVVSE-EPI-----YIVTEYMSK----------------------------GSLLDFLKD
GEGRALKLPNLVDMAA---------------------------------------------Q----------
---------------V--------AAGMAYIERMNYIHRDLRSANILVGDNLVCKIADFGLARLIE------
------------DNEYTARQ-----------------------------------GAKFPIK---WTA----
----------PEAALYGRFTIKSDVWSFGILLTELV--TKGRVPYPG------------------------M
N-----------------------------------------------------------------------
------------------------------------------------------------NREVLEQVER--
--G------------------YR---------------------------MP-------CP----------Q
DCPSS---------------LHE-L------MVQC-------------------------------------
--W-----------------KKDP--------EERP------------------------------------
---------------------------------------------------TFEYLQ-------------AF
LED---------------------------------------------------YF----------------
----------TAT--------EP----Q--------------------------------------------
------------------------Y-----------------------------------Q-------P---
---------G-DN---L-------------------------------------------------------
------------------------------------------------------------------------
------------------------------------------------------------------------
------------------------------------------------------------------------
------------------------------------------------------------------------
------------------------------------------------------------------------
------------------------------------------------------------------------
------------------------------------------------------------------------
----------------------------------------------------------------
>XP_008310872.1/1-537 tyrosine-protein kinase Fyn isoform X1 [Cynoglossus semilaevis]
------------------------------------------------------------------------
------------------------------------------------------------------------
------------------------------------------------------------------------
------------------------------------------------------------------------
------------------------------------------------------------------------
------------------------------------------------------------------------
----------------------------------------MG---------C--------------------
---------------V---------------------------------------------Q----------
--C------------KD---KEET------------------------K----HT-ADG-------------
-----NIGV---------------------------------------------------------------
------------------------------------------------------------------------
------------SQ-------------E-----------L---------G---------YQ-----------
-----------YG----A-N-----------------------------P-A--------------------
--------------------------------------T--------------------------Q------
-QY---------------------------------------------------------------------
------------------------------------------------------------------------
---------------------------------------------------------LNFGVTAV-------
---------PN---Y----------------NNF-----------S-T------------------------
PV----------------GQ--GLA--------------------------------------------VFG
-----------------------------------G------------------------------------
------------------------------------------------------------------------
------------------------------------------------------------------------
------------------------------------------------------------------------
------------------------------------------------------------------------
------------------------------------------------------------------------
------------------------------------------------------------------------
------------------------------------------------------------------------
------------------------------------------------------------------------
----------------------------V--ST--------S-SH----------------TGTLR------
----TRGG------T---------------------------------------------------------
------------------------------------------------------------------------
------------------------------------------------------------------------
------------------------------------------------------------------------
-G----------V---------TLFVA---------------------------------------------
------------------LYDYEAR-TEDDLS--FGK-----------------------G---EKFQ----
-----IINST--------------------------------------------------------------
------------------------------------------------------------------------
------------------------------------------------------------------------
------------------------------------------------------------------------
----------------------EGDW------W------------DAR----SL-----------T------
-TGCSGYIP-------SNYVAPVD----------------------SIQ-AE-------------------D
WYFGKLGRKDAERQLLST-GNKRGTYLIRESETTK-------------------------------------
-------------------------G--AFSLSVRDWDDIKG-D-HVKH----YKIRKL-D-----------
-SG-GYYISTRAQFETLQQLVQH------------------------------YS-----------------
-------------------------------DRAA---GLCCRLAVSCHK-GM-------PRLADLCVKT--
--------------------------------------------------KDVWEIPRESVHLIKRL--GNG
QFGEVWM----------------------------------------------------------------G
TWNG----------------------TTKV------AVKTLRPGTMS-------PESFLEEAQ---IMKKLH
H---DKL-VQLYAVVSE-EPI-----YIVTEYMGK----------------------------GSLLDFLKD
GEGRALKLPNLVDMAA---------------------------------------------Q----------
---------------V--------ASGMAYIERMNYIHRDLRAANILVGDNFACKIADFGLARLIE------
------------DNEYTARQ-----------------------------------GAKFPIK---WTA----
----------PEAALYGKFTIKSDVWSFGIFLMELV--TKGRVPYPG------------------------M
N-----------------------------------------------------------------------
------------------------------------------------------------NREVLEQVER--
--G------------------YR---------------------------MP-------CP----------Q
DCPVS---------------LFE-L------MLQC-------------------------------------
--W-----------------KNNA--------EERP------------------------------------
---------------------------------------------------TFEYLQ-------------AF
LED---------------------------------------------------YF----------------
----------TAT--------EP----Q--------------------------------------------
------------------------Y-----------------------------------Q-------P---
---------G-DN---L-------------------------------------------------------
------------------------------------------------------------------------
------------------------------------------------------------------------
------------------------------------------------------------------------
------------------------------------------------------------------------
------------------------------------------------------------------------
------------------------------------------------------------------------
------------------------------------------------------------------------
----------------------------------------------------------------
>XP_024912712.1/1-588 tyrosine-protein kinase Fyn isoform X2 [Cynoglossus semilaevis]
------------------------------------------------------------------------
------------------------------------------------------------------------
------------------------------------------------------------------------
------------------------------------------------------------------------
------------------------------------------------------------------------
------------------------------------------------------------------------
----------------------------------------MG---------C--------------------
---------------V---------------------------------------------Q----------
--C------------KD---KEET------------------------K----HT-ADG-------------
-----NIGV---------------------------------------------------------------
------------------------------------------------------------------------
------------SQ-------------E-----------L---------G---------YQ-----------
-----------YG----A-N-----------------------------P-A--------------------
--------------------------------------T--------------------------Q------
-QY---------------------------------------------------------------------
------------------------------------------------------------------------
---------------------------------------------------------LNFGVTAV-------
---------PN---Y----------------NNF-----------S-T------------------------
PV----------------GQ--GLA--------------------------------------------VFG
-----------------------------------G------------------------------------
------------------------------------------------------------------------
------------------------------------------------------------------------
------------------------------------------------------------------------
------------------------------------------------------------------------
------------------------------------------------------------------------
------------------------------------------------------------------------
------------------------------------------------------------------------
------------------------------------------------------------------------
----------------------------V--ST--------S-SH----------------TGTLR------
----TRGG------T---------------------------------------------------------
------------------------------------------------------------------------
------------------------------------------------------------------------
------------------------------------------------------------------------
-G----------V---------TLFVA---------------------------------------------
------------------LYDYEAR-TEDDLS--FGK-----------------------G---EKFQ----
-----IINST--------------------------------------------------------------
------------------------------------------------------------------------
------------------------------------------------------------------------
------------------------------------------------------------------------
----------------------EGDW------W------------DAR----SL-----------T------
-TGCSGYIP-------SNYVAPVD----------------------SIQ-AE-------------------D
WYFGKLGRKDAERQLLST-GNKRGTYLIRESETTK-------------------------------------
-------------------------G--AFSLSVRDWDDIKG-D-HVKH----YKIRKL-D-----------
-SG-GYYISTRAQFETLQQLVQH------------------------------YS-----------------
-------------------------------DRAA---GLCCRLAVSCHK-GM-------PRLADLCVKT--
--------------------------------------------------KDVWEIPRESVHLIKRL--GNG
QFGEVWM------------GRDEVASGLTTVCVNYHPDTVGLSHDAWEINRDTLKLEVKLGTGCFAEVF-YG
TWNG----------------------TTKV------AVKTLRPGTMS-------PESFLEEAQ---IMKKLH
H---DKL-VQLYAVVSE-EPI-----YIVTEYMGK----------------------------GSLLDFLKD
GEGRALKLPNLVDMAA---------------------------------------------Q----------
---------------V--------ASGMAYIERMNYIHRDLRAANILVGDNFACKIADFGLARLIE------
------------DNEYTARQ-----------------------------------GAKFPIK---WTA----
----------PEAALYGKFTIKSDVWSFGIFLMELV--TKGRVPYPG------------------------M
N-----------------------------------------------------------------------
------------------------------------------------------------NREVLEQVER--
--G------------------YR---------------------------MP-------CP----------Q
DCPVS---------------LFE-L------MLQC-------------------------------------
--W-----------------KNNA--------EERP------------------------------------
---------------------------------------------------TFEYLQ-------------AF
LED---------------------------------------------------YF----------------
----------TAT--------EP----Q--------------------------------------------
------------------------Y-----------------------------------Q-------P---
---------G-DN---L-------------------------------------------------------
------------------------------------------------------------------------
------------------------------------------------------------------------
------------------------------------------------------------------------
------------------------------------------------------------------------
------------------------------------------------------------------------
------------------------------------------------------------------------
------------------------------------------------------------------------
----------------------------------------------------------------
>KAF0023347.1/1-950 hypothetical protein F2P81_023977 [Scophthalmus maximus]
------------------------------------------------------------------------
------------------------------------------------------------------------
------------------------------------------------------------------------
---------------------------------------------------MKGKQDPQQPKDSLTSRYKRR
VNRSQQKHKDAEDFSLLLMNTPDDDDSATSDDKICSVGTQTEMTVDFIDSMTSELQNLRTENIQLRCDVEHL
SSSYDQIAFEDETTQFRKQFGKICVVTIHCFEVFIDCPSNLIARAETWSSYKHHNTVQFLIGITPQGTVSYI
SNAWGGRVSDKYITENCDFLDNIIPGDLILADRGFDIQDTLG---------C--------------------
---------------I-------------------------MAQVKMTALTRVKSQLAPVDLETTRKIAQWD
LVC------------DSASLNNMGSSIYMFGLLIGALMFGSLSDKYGRRNIILIN-----------------
------------------------------------------------------------------------
------------------------------------------------------------------------
------------LAIQAVFGVGAAFAPNFYVYIALRFVVGTTVSGVIMNAFVLGTEWTGPK--------QRM
LAGIITDYFFGFGYILLA-GVAYLIRDWRKLQLAISIPGFLFIFYIWVLPKS--------------------
-----------------------------------------------------------------ARWLMAN
DRN---------------------------------------------------------------------
------------------------------------------------------------------------
---------------------------------------------------------------EEAWELIHK
AAQMNGKPITKDLQMCRVYKTGEKTEVKRKYSCI---DLVRTPRMRKQ------------------------
SLIVFYLWFVNVLVYYGLSL--NVS--------------------------------------------DFG
MNIYLTQMIF-------------------------G------------------------------------
------------------------------------------------------------------------
------------------------------------------------------------------------
------------------------------------------------------------------------
------------------------------------------------------------------------
------------------------------------------------------------------------
------------------------------------------------------------------------
------------------------------------------------------------------------
------------------------------------------------------------------------
----------------------LV----EMPAR--------TITLFTLNRSRKISQLAFLAVG---GTACLL
TIFIPS------------------------------------------------------------------
------------------------------------------------------------------------
------------------------------------------------------------------------
------------------------------------------------------------------------
-G----------V---------TLFVA---------------------------------------------
------------------LYDYEAR-TEDDLS--FRK-----------------------G---ERFQ----
-----IINST--------------------------------------------------------------
------------------------------------------------------------------------
------------------------------------------------------------------------
------------------------------------------------------------------------
------------------------------------------------------------------------
------------------------------------------------------------------------
WYFGKLGRKDAERQLLST-GNPRGTYLIRESETTK-------------------------------------
-------------------------G--AFSLSIRDWDDVKG-D-HVKH----YKIRKL-D-----------
-SG-GYYITTRAQFDTLQQLVQH------------------------------YS-----------------
-------------------------------DRAA---GLCCRLVVPCHK-GM-------PRLADLSVKT--
--------------------------------------------------KDVWEIPRESLQLIKRL--GNG
QFGEVWM----------------------------------------------------------------G
TWNG----------------------TTKV------AVKTLKPGTMS-------PESFLEEAQ---IMKKLR
H---DKL-VQLYAVVSE-EPI-----YIVTEYMGK----------------------------GSLLEFLKD
GEGRGLKLPNLVDMAA---------------------------------------------Q----------
---------------V--------AAGMAYIERMNYIHRDLRSANILVGDNLVCKIADFGLARLIE------
------------DNEYTARQ-----------------------------------GAKFPIK---WTA----
----------PEAALYGKFTIKSDVWSFGILLTELV--TKGRVPYPG------------------------M
N-----------------------------------------------------------------------
------------------------------------------------------------NREVLEQVER--
--G------------------YR---------------------------MP-------CP----------Q
DCPIS---------------LHE-L------MLQC-------------------------------------
--W-----------------KKDA--------EERP------------------------------------
---------------------------------------------------TFEYLQ-------------AF
LED---------------------------------------------------YF----------------
----------TAT--------EP----Q--------------------------------------------
------------------------Y-----------------------------------Q-------P---
---------G-DN---L-------------------------------------------------------
------------------------------------------------------------------------
------------------------------------------------------------------------
------------------------------------------------------------------------
------------------------------------------------------------------------
------------------------------------------------------------------------
------------------------------------------------------------------------
------------------------------------------------------------------------
----------------------------------------------------------------
>XP_037305150.1/1-540 tyrosine-protein kinase fynb isoform X1 [Pungitius pungitius]
------------------------------------------------------------------------
------------------------------------------------------------------------
------------------------------------------------------------------------
------------------------------------------------------------------------
------------------------------------------------------------------------
------------------------------------------------------------------------
---------------------------------------MMG---------C--------------------
---------------V---------------------------------------------Q----------
--C------------KD---KEVT-----------------------------KL-----------------
------------------------------------------------------------------------
------------------------------------------------------------------------
------------TD-------------------------NRDTSISQAPG---------YH-----------
-----------YG----P-D-----------------------------P----------------------
----------------------------------------APQHF--------------------PSTPGGA
AIP---------------------------------------------------------------------
------------------------------------------------------------------------
---------------------------------------------------------------NY-------
-------------------------------NHF------------HA------------------------
PV----------------GQ--GMT--------------------------------------------VFG
-----------------------------------G------------------------------------
------------------------------------------------------------------------
------------------------------------------------------------------------
------------------------------------------------------------------------
------------------------------------------------------------------------
------------------------------------------------------------------------
------------------------------------------------------------------------
------------------------------------------------------------------------
------------------------------------------------------------------------
----------------------VS----TSTTH--------TGTL----------------RS---------
------RGGT--------------------------------------------------------------
------------------------------------------------------------------------
------------------------------------------------------------------------
------------------------------------------------------------------------
-G----------V---------TLFVA---------------------------------------------
------------------LYDYEAR-TEDDLS--FRK-----------------------G---ERFQ----
-----IINST--------------------------------------------------------------
------------------------------------------------------------------------
------------------------------------------------------------------------
------------------------------------------------------------------------
----------------------EGDW------W------------DAR----SL-----------T------
-TGGSGYIP-------SNYVAPVD----------------------SIQ-AE-------------------D
WYFGKLGRKDAERQLQST-GNPRGTYLIRESETTK-------------------------------------
-------------------------G--AFSLSIRDWDDVKG-D-HVKH----YKIRKL-D-----------
-SG-GYYITTRAQFDTLQQLVEH------------------------------YS-----------------
-------------------------------DRAA---GLCCRLAVPCHK-GM-------PRLADLSVKT--
--------------------------------------------------KDVWEIPRESLQLIKRL--GNG
QFGEVWM----------------------------------------------------------------G
TWNG----------------------TTKV------AVKTLKPGTMS-------PESFLEEAQ---IMKKLR
H---DKL-VQLYAVVSE-EPI-----YIVTEYMGQ----------------------------GSLLEFLKD
GEGRGLKLPNLVDMAA---------------------------------------------Q----------
---------------V--------AAGMAYIERMNYIHRDLRSANILVGDSQVCKIADFGLARLIE------
------------DNEYTARQ-----------------------------------GAKFPIK---WTA----
----------PEAALYGKFTIKSDVWSFGIFLTELV--TKGRVPYPG------------------------M
N-----------------------------------------------------------------------
------------------------------------------------------------NREVLEQVER--
--G------------------YR---------------------------MP-------CP----------Q
DCPIS---------------LHE-L------MLQC-------------------------------------
--W-----------------KKDA--------EERP------------------------------------
---------------------------------------------------TFEYLQ-------------AF
LED---------------------------------------------------YF----------------
----------TAT--------EP----Q--------------------------------------------
------------------------Y-----------------------------------Q-------P---
---------G-DN---L-------------------------------------------------------
------------------------------------------------------------------------
------------------------------------------------------------------------
------------------------------------------------------------------------
------------------------------------------------------------------------
------------------------------------------------------------------------
------------------------------------------------------------------------
------------------------------------------------------------------------
----------------------------------------------------------------
>XP_016106179.1/1-529 PREDICTED: tyrosine-protein kinase fynb-like [Sinocyclocheilus grahami]
------------------------------------------------------------------------
------------------------------------------------------------------------
------------------------------------------------------------------------
------------------------------------------------------------------------
------------------------------------------------------------------------
------------------------------------------------------------------------
----------------------------------------MG---------C--------------------
---------------V---------------------------------------------Q----------
--C------------KD---KEAA------------------------K-----------------------
------------------------------------------------------------------------
------------------------------------------------------------------------
------------LT------------ED-----------RDTSLSQSGVG---------YR-----------
-----------YG----V-D-----------------------------P----------------------
----------------------------------------TPQHY--------------------PSFSAVT
GVT---------------------------------------------------------------------
------------------------------------------------------------------------
---------------------------------------------------------------AI-------
---------PNY-------------------NNF-----------HGA------------------------
GV----------------TQ--GVT--------------------------------------------VFG
-----------------------------------G------------------------------------
------------------------------------------------------------------------
------------------------------------------------------------------------
------------------------------------------------------------------------
------------------------------------------------------------------------
------------------------------------------------------------------------
------------------------------------------------------------------------
------------------------------------------------------------------------
------------------------------------------------------------------------
----------------------IN----TSTQQ--------GTLR----------------TR---------
-------GGT--------------------------------------------------------------
------------------------------------------------------------------------
------------------------------------------------------------------------
------------------------------------------------------------------------
-G----------V---------TLFVA---------------------------------------------
------------------LYDYEAR-TEDDLS--FSK-----------------------G---EKFQ----
-----IINST--------------------------------------------------------------
------------------------------------------------------------------------
------------------------------------------------------------------------
------------------------------------------------------------------------
----------------------EGDW------W------------DAR----SL-----------T------
-TGGTGYIP-------SNYVAPVD----------------------SIQ-AE-------------------E
----PLSRMH---------DKPRPT--LNESRYSC-------------------------------------
-------------------------S--AFSLSIRDWDDVKG-D-HVKH----YKIRKL-D-----------
-SG-GYYITTRAQFETLQQLVQH------------------------------YT-----------------
-------------------------------ERAA---GLCCRLVVPCHK-GM-------PRLTDLSVKT--
--------------------------------------------------KDVWEIPRESLQLIKRL--GNG
QFGEVWI----------------------------------------------------------------G
TWNG----------------------NTKV------AVKTLKPGTMS-------PESFLEEAQ---IMKKLR
H---DKL-VQLYAVVSE-EPI-----YIVTEYMGK----------------------------GSLLDFLKD
GEGRALKLPNIVDMAA---------------------------------------------Q----------
---------------V--------AAGMAYIERMNYIHRDLRSANILVGDNLVCKIADFGLARLIE------
------------DNEYTARQ-----------------------------------GAKFPIK---WTA----
----------PEAALYGKFTIKSDVWSFGILLTELV--TKGRVPYPG------------------------M
N-----------------------------------------------------------------------
------------------------------------------------------------NREVLEQVER--
--G------------------YR---------------------------MP-------SP----------Q
DCPSS---------------LHE-L------MVQC-------------------------------------
--W-----------------KKDA--------EERP------------------------------------
---------------------------------------------------TFEYLQ-------------AF
LED---------------------------------------------------YF----------------
----------TAT--------EP----Q--------------------------------------------
------------------------Y-----------------------------------Q-------P---
---------G-DN---L-------------------------------------------------------
------------------------------------------------------------------------
------------------------------------------------------------------------
------------------------------------------------------------------------
------------------------------------------------------------------------
------------------------------------------------------------------------
------------------------------------------------------------------------
------------------------------------------------------------------------
----------------------------------------------------------------
>TRY67999.1/1-568 hypothetical protein DNTS_007248 [Danionella translucida]
------------------------------------------------------------------------
------------------------------------------------------------------------
------------------------------------------------------------------------
------------------------------------------------------------------------
------------------------------------------------------------------------
------------------------------------------------------------------------
----------------------------------------MG---------C--------------------
---------------V---------------------------------------------Q----------
--C------------KE---KEAA------------------------K-----------------------
------------------------------------------------------------------------
------------------------------------------------------------------------
------------LT------------ET-----------RDTSLSQTAAG---------YR-----------
-----------YG----V-D-----------------------------P----------------------
----------------------------------------APQHY--------------------PNFSGVT
AIP---------------------------------------------------------------------
------------------------------------------------------------------------
---------------------------------------------------------------NY-------
-------------------------------NNF-----------HGG------------------------
GV----------------PQ--GVT--------------------------------------------VFG
-----------------------------------G------------------------------------
------------------------------------------------------------------------
------------------------------------------------------------------------
------------------------------------------------------------------------
------------------------------------------------------------------------
------------------------------------------------------------------------
------------------------------------------------------------------------
------------------------------------------------------------------------
------------------------------------------------------------------------
----------------------IN----TSTLH--------GTLR----------------TR---------
-------GGT--------------------------------------------------------------
------------------------------------------------------------------------
------------------------------------------------------------------------
------------------------------------------------------------------------
-G----------V---------TLFVA---------------------------------------------
------------------LYDYEAR-TEDDLS--FRK-----------------------G---EKFQ----
-----IINST--------------------------------------------------------------
------------------------------------------------------------------------
------------------------------------------------------------------------
------------------------------------------------------------------------
----------------------EGDW------W------------DAR----SL-----------T------
-TGRTGYIP-------SNYVAPVD----------------------SIQ-AE-------------------D
WYFGKLGRKDAERLLLSTPNNPRGTYLIRESETTK-------------------------------------
-------------------------G--AFSLSIRDWDDVKG-D-HVKH----YKIRKL-D-----------
-SG-GYYITTRAQFETLQQLVQH------------------------------YT-----------------
-------------------------------ERAA---GLCCRLVVPCHK-GM-------PRLTDLSVKT--
--------------------------------------------------KDVWEIPRESLQLTKRL--GNG
QFGEVWM-----------VSADGLCFNLTGVCMVHTPETVGLSHDSWEIVRESLTLEVKLGAGCFADVWC-G
TWNG----------------------NTKV------AIKTLKPGTMS-------PESFLEEAQ---IMKKLR
H---DKL-VQLYAVVSE-EPI-----YIVTEYMGK----------------------------GSLLDFLKD
GEGRALKLPNLVDMAA---------------------------------------------Q----------
---------------V--------AGGMAYIERMNYIHRDLRSANILVSDNL--------------------
----------------------------------------------------------FPIK---WTA----
----------PEAALYGKFTIKSDVWSFGILLTELV--TKGRVPYPG------------------------M
N-----------------------------------------------------------------------
------------------------------------------------------------NREVLEQVER--
--G------------------YR---------------------------MP-------CP----------Q
DCPSS---------------LHE-L------MVQC-------------------------------------
--W-----------------KKDA--------EERP------------------------------------
---------------------------------------------------TFEYLQ-------------AF
LED---------------------------------------------------YF----------------
----------TAT--------EP----Q--------------------------------------------
------------------------Y-----------------------------------Q-------P---
---------G-DN---L-------------------------------------------------------
------------------------------------------------------------------------
------------------------------------------------------------------------
------------------------------------------------------------------------
------------------------------------------------------------------------
------------------------------------------------------------------------
------------------------------------------------------------------------
------------------------------------------------------------------------
----------------------------------------------------------------
>XP_016084373.1/1-512 PREDICTED: tyrosine-protein kinase fynb [Sinocyclocheilus grahami]
------------------------------------------------------------------------
------------------------------------------------------------------------
------------------------------------------------------------------------
------------------------------------------------------------------------
------------------------------------------------------------------------
------------------------------------------------------------------------
----------------------------------------MG---------C--------------------
---------------V---------------------------------------------Q----------
--C------------KD---KEAA------------------------K-----------------------
------------------------------------------------------------------------
------------------------------------------------------------------------
------------LT------------ED-----------RDTSLSQSGVG---------YQ-----------
-----------YG----V-D-----------------------------P-T--------------------
-----------------------------------------------------------------P------
------------------------------------------------------------------------
------------------------------------------------------------------------
------------------------------------------------------------------------
-------------------------------QHY--------------------------------------
PS--------------------------------------------------------------------FT
-----------------------------------G------------------------------------
------------------------------------------------------------------------
------------------------------------------------------------------------
------------------------------------------------------------------------
------------------------------------------------------------------------
------------------------------------------------------------------------
------------------------------------------------------------------------
------------------------------------------------------------------------
------------------------------------------------------------------------
----------------------VT----TIPNY--------NNFH----------------GA---------
------------------------------------------------------------------------
------------------------------------------------------------------------
------------------------------------------------------------------------
------------------------------------------------------------------------
-G----------I---------AQGVT---------------------------------------------
------------------VFGGVNT-STQQGT--LRT-----------------------R---GGTD----
------CAAS--------------------------------------------------------------
------------------------------------------------------------------------
------------------------------------------------------------------------
------------------------------------------------------------------------
----------------------EGDW------W------------DAR----SL-----------T------
-TGGTGYIP-------SNYVAPVD----------------------SIQ-AE-------------------D
WYFGKLGRKDAERQLLST-GNPRGTYLIRESETTK-------------------------------------
-------------------------G--AFSLSIHDWDDVKG-D-HVKH----YKIRKL-D-----------
-SG-GYYITTRAQFETLQQLVQH------------------------------YM-----------------
-------------------------------ERAA---GLCCRLVVPCHK-GM-------PRLTDLSVKT--
--------------------------------------------------KDVWEIPRESLQLIKRL--GNG
QFGEVWM----------------------------------------------------------------G
TWNG----------------------NTKV------AVKTLKPGTMS-------PESFLEEAQ---IMKKLR
H---DKL-VQLYAVVSE-EPI-----YIVAEYMGK----------------------------GSLLDFLKD
GEGRALKLPNLVDMAA---------------------------------------------Q----------
---------------V--------AAGMAYIERMNYIHRDLRSANILVGDNLVCKIADFGLARLIE------
------------DNEYTARQ-----------------------------------GAKFPIK---WTA----
----------PEAALYGKFTIKSDVWSFGILLTELV--TKGRVPYPG------------------------M
N-----------------------------------------------------------------------
------------------------------------------------------------NREVLEQVER--
--G------------------YR---------------------------MP-------SP----------Q
DCPSS---------------LHE-L------MVQC-------------------------------------
--W-----------------KKDA--------EERP------------------------------------
---------------------------------------------------TFEYLQ-------------AF
LED---------------------------------------------------YF----------------
----------TAT--------EP----Q--------------------------------------------
------------------------Y-----------------------------------Q-------P---
---------G-DN---L-------------------------------------------------------
------------------------------------------------------------------------
------------------------------------------------------------------------
------------------------------------------------------------------------
------------------------------------------------------------------------
------------------------------------------------------------------------
------------------------------------------------------------------------
------------------------------------------------------------------------
----------------------------------------------------------------
>KAF4099095.1/1-601 hypothetical protein G5714_019221 [Onychostoma macrolepis]
------------------------------------------------------------------------
------------------------------------------------------------------------
------------------------------------------------------------------------
------------------------------------------------------------------------
------------------------------------------------------------------------
------------------------------------------------------------------------
----------------------------------------MG---------C--------------------
---------------V---------------------------------------------Q----------
--C------------KD---KEAA------------------------K-----------------------
------------------------------------------------------------------------
------------------------------------------------------------------------
------------LT------------ED-----------RDTSLSQSGVG---------YR-----------
-----------YG----V-D-----------------------------P----------------------
----------------------------------------TPQHY--------------------PSFSGVT
GVT---------------------------------------------------------------------
------------------------------------------------------------------------
------------------------------------------------------------GVSGV-------
------TAIPNY-------------------NNF-----------HGA------------------------
GV----------------TQ--GVT--------------------------------------------VFG
-----------------------------------G------------------------------------
------------------------------------------------------------------------
------------------------------------------------------------------------
------------------------------------------------------------------------
------------------------------------------------------------------------
------------------------------------------------------------------------
------------------------------------------------------------------------
------------------------------------------------------------------------
------------------------------------------------------------------------
----------------------VN----TSTQQ--------GTLR----------------TR---------
-------GGT--------------------------------------------------------------
------------------------------------------------------------------------
------------------------------------------------------------------------
------------------------------------------------------------------------
-G----------V---------TLFVA---------------------------------------------
------------------LYDYEAR-TEDDLS--FRK-----------------------G---EKFQ----
-----IINST--------------------------------------------------------------
------------------------------------------------------------------------
------------------------------------------------------------------------
------------------------------------------------------------------------
----------------------EGDW------W------------DAR----SL-----------T------
-TGGTGYIP-------SNYVAPVD----------------------SIQ-AE-------------------D
WYFGKLGRKDAERQLLST-GNPRGTYLIRESETTK-------------------------------------
-------------------------G--AFSLSIRDWDDVKG-D-HVKH----YKIRKL-D-----------
-SG-GYYITTRAQFETLQQLVQH------------------------------YT-----------------
-------------------------------ERAA---GLCCRLVVPCHK-GM-------PRLTDLSVKT--
--------------------------------------------------KDVWEIPRESLQLIKRL--GNG
QFGEVWM-----------ESADGLCFNLTGVCMVYIPDTVGLSHDSWEITRESLTLERKLGAGCFADVWC-G
TWNG----------------------NTKV------AVKTLKPGTMS-------PESFLEEAQ---IMKKLR
H---DKL-VQLYAVVSE-EPI-----YIVTEYMGK----------------------------GSLLDFLKD
GEGRALKLPNLVDMAA---------------------------------------------Q----------
---------------V--------AAGMAYIERMNYIHRDLRSANILVGDSLVCKIADFGLARLIE------
------------DNEYTARQ-----------------------------------GAKFPIK---WTA----
----------PEAALYGKFTIKSDVWSFGILLTELV--TKGRVPYPG------------------------M
N-----------------------------------------------------------------------
------------------------------------------------------------NREVLEQVER--
--G------------------YR---------------------------MP-------SP----------Q
DCPSS---------------LHE-L------MVQC-------------------------------------
--W-----------------KKDA--------EERP------------------------------------
---------------------------------------------------TFEYLQ-------------AF
LED---------------------------------------------------YF----------------
----------TAT--------EP----Q--------------------------------------------
------------------------Y-----------------------------------Q-------P---
---------G-DN---L-------------------------------------------------------
------------------------------------------------------------------------
------------------------------------------------------------------------
------------------------------------------------------------------------
------------------------------------------------------------------------
------------------------------------------------------------------------
------------------------------------------------------------------------
------------------------------------------------------------------------
----------------------------------------------------------------
>XP_042633306.1/1-543 tyrosine-protein kinase fynb isoform X3 [Cyprinus carpio]
------------------------------------------------------------------------
------------------------------------------------------------------------
------------------------------------------------------------------------
------------------------------------------------------------------------
------------------------------------------------------------------------
------------------------------------------------------------------------
----------------------------------------MG---------C--------------------
---------------V---------------------------------------------Q----------
--C------------KD---KEAA------------------------K-----------------------
------------------------------------------------------------------------
------------------------------------------------------------------------
------------LT------------ED-----------RDTSLSQSGVG---------YQ-----------
-----------YG----V-E-----------------------------P----------------------
----------------------------------------TPQYC--------------------PSFSGVS
GVT---------------------------------------------------------------------
------------------------------------------------------------------------
------------------------------------------------------------GVTAI-------
---------PNY-------------------NNF-----------HGA------------------------
GI----------------TQ--GVT--------------------------------------------VFG
-----------------------------------G------------------------------------
------------------------------------------------------------------------
------------------------------------------------------------------------
------------------------------------------------------------------------
------------------------------------------------------------------------
------------------------------------------------------------------------
------------------------------------------------------------------------
------------------------------------------------------------------------
------------------------------------------------------------------------
----------------------VN----TSTQQ--------GTLR----------------TR---------
-------GGT--------------------------------------------------------------
------------------------------------------------------------------------
------------------------------------------------------------------------
------------------------------------------------------------------------
-G----------V---------TLFVA---------------------------------------------
------------------LYDYEAR-TEDDLS--FRK-----------------------G---EKFQ----
-----IINST--------------------------------------------------------------
------------------------------------------------------------------------
------------------------------------------------------------------------
------------------------------------------------------------------------
----------------------EGDW------W------------DAR----SL-----------T------
-TGGTGYIP-------SNYVAPVD----------------------SIQ-AE-------------------D
WYFGKLGRKDAERQLLST-GNPRGTYLIRESETTK-------------------------------------
-------------------------G--AFSLSIRDWDDVKG-D-HVKH----YKIRKL-D-----------
-SG-GYYITTRAQFETLQQLVQH------------------------------YT-----------------
-------------------------------ESGD---GLCFQLTGVCMV-YI-------PDTVGLS-----
--------------------------------------------------HDSWEVARESLMLDRKL--GAG
CFADVWC----------------------------------------------------------------G
TWNG----------------------NTKV------AVKTLKPGTMS-------PESFLEEAQ---IMKKLR
H---DKL-VQLYAVVSE-EPI-----YIVTEYMGK----------------------------GSLLDFLKD
GEGRALKLPNLVDMAA---------------------------------------------Q----------
---------------V--------AAGMAYIERMNYIHRDLRSANILVGDNLVCKIADFGLARLIE------
------------DNEYTARQ-----------------------------------GAKFPIK---WTA----
----------PEAALYGKFTIKSDVWSFGILLTELV--TKGRVPYPG------------------------M
N-----------------------------------------------------------------------
------------------------------------------------------------NREVLEQVER--
--G------------------YR---------------------------MP-------SP----------Q
DCPSS---------------LHE-L------MVQC-------------------------------------
--W-----------------KKEA--------EERP------------------------------------
---------------------------------------------------TFEYLQ-------------AF
LED---------------------------------------------------YF----------------
----------TAT--------EP----Q--------------------------------------------
------------------------Y-----------------------------------Q-------P---
---------G-DN---L-------------------------------------------------------
------------------------------------------------------------------------
------------------------------------------------------------------------
------------------------------------------------------------------------
------------------------------------------------------------------------
------------------------------------------------------------------------
------------------------------------------------------------------------
------------------------------------------------------------------------
----------------------------------------------------------------
>XP_042633307.1/1-491 tyrosine-protein kinase fynb isoform X4 [Cyprinus carpio]
------------------------------------------------------------------------
------------------------------------------------------------------------
------------------------------------------------------------------------
------------------------------------------------------------------------
------------------------------------------------------------------------
------------------------------------------------------------------------
----------------------------------------MG---------C--------------------
---------------V---------------------------------------------Q----------
--C------------KD----KEA-----------------------------AK-----------------
------------------------------------------------------------------------
------------------------------------------------------------------------
------------LT------------ED-----------RDTSLSQSGVG---------YQ-----------
-----------YG----V-E-----------------------------P----------------------
----------------------------------------TPQYC--------------------PSFSGVS
GVT---------------------------------------------------------------------
------------------------------------------------------------------------
------------------------------------------------------------GVTAI-------
---------PNY-------------------NNF-----------HGA------------------------
------------------GITQGVT--------------------------------------------VFG
-----------------------------------G------------------------------------
------------------------------------------------------------------------
------------------------------------------------------------------------
------------------------------------------------------------------------
------------------------------------------------------------------------
------------------------------------------------------------------------
------------------------------------------------------------------------
------------------------------------------------------------------------
------------------------------------------------------------------------
----------------------VN----TSTQQ--------GTLR----------------TR---------
-------GGT--------------------------------------------------------------
------------------------------------------------------------------------
------------------------------------------------------------------------
------------------------------------------------------------------------
-G----------V---------TLFVA---------------------------------------------
------------------LYDYEAR-TEDDLS--FRK-----------------------G---EKFQ----
-----IINST--------------------------------------------------------------
------------------------------------------------------------------------
------------------------------------------------------------------------
------------------------------------------------------------------------
----------------------EGDW------W------------DAR----SL-----------T------
-TGGTGYIP-------SNYVAPVD----------------------SIQ-AE-------------------D
WYFGKLGRKDAERQLLST-GNPRGTYLIRESETTK-------------------------------------
-------------------------G--AFSLSIRDWDDVKG-D-HVKH----YKIRKL-D-----------
-SG-GYYITTRAQFETLQQLVQH------------------------------YT-----------------
------------------------------------------------------------------------
------------------------------------------------------------------------
-----------------------------------------------------------------------G
TWNG----------------------NTKV------AVKTLKPGTMS-------PESFLEEAQ---IMKKLR
H---DKL-VQLYAVVSE-EPI-----YIVTEYMGK----------------------------GSLLDFLKD
GEGRALKLPNLVDMAA---------------------------------------------Q----------
---------------V--------AAGMAYIERMNYIHRDLRSANILVGDNLVCKIADFGLARLIE------
------------DNEYTARQ-----------------------------------GAKFPIK---WTA----
----------PEAALYGKFTIKSDVWSFGILLTELV--TKGRVPYPG------------------------M
N-----------------------------------------------------------------------
------------------------------------------------------------NREVLEQVER--
--G------------------YR---------------------------MP-------SP----------Q
DCPSS---------------LHE-L------MVQC-------------------------------------
--W-----------------KKEA--------EERP------------------------------------
---------------------------------------------------TFEYLQ-------------AF
LED---------------------------------------------------YF----------------
----------TAT--------EP----Q--------------------------------------------
------------------------Y-----------------------------------Q-------P---
---------G-DN---L-------------------------------------------------------
------------------------------------------------------------------------
------------------------------------------------------------------------
------------------------------------------------------------------------
------------------------------------------------------------------------
------------------------------------------------------------------------
------------------------------------------------------------------------
------------------------------------------------------------------------
----------------------------------------------------------------
>CAB1340374.1/1-586 unnamed protein product [Coregonus sp. 'balchen']
------------------------------------------------------------------------
------------------------------------------------------------------------
------------------------------------------------------------------------
------------------------------------------------------------------------
------------------------------------------------------------------------
------------------------------------------------------------------------
------------------------------MSEYPCDPSSMG---------P--------------------
---------------L--------------------------------------------------------
---------------LP----DYL-----------------------------SF-----------------
------------------------------------------------------------------------
------------------------------------------------------------------------
------------PK------------PS-----------VYHSVVILLAIKETQHSAAGYH-----------
-----------YG----A-D-----------------------------P----------------------
----------------------------------------TPQHQ--------------------HYPSFGV
TAI---------------------------------------------------------------------
------------------------------------------------------------------------
------------------------------------------------------------------------
---------PNF-------------------NNF--------------------------------------
QA----------------PVGQGIT--------------------------------------------VFG
-----------------------------------G------------------------------------
------------------------------------------------------------------------
------------------------------------------------------------------------
------------------------------------------------------------------------
------------------------------------------------------------------------
------------------------------------------------------------------------
------------------------------------------------------------------------
------------------------------------------------------------------------
------------------------------------------------------------------------
----------------------VH----TSSHT--------GTLR----------------TR---------
-------GGT--------------------------------------------------------------
------------------------------------------------------------------------
------------------------------------------------------------------------
------------------------------------------------------------------------
-G----------V---------TLFVA---------------------------------------------
------------------LYDYEAR-TEDDLS--FRK-----------------------G---EKFQ----
-----IINST--------------------------------------------------------------
------------------------------------------------------------------------
------------------------------------------------------------------------
------------------------------------------------------------------------
----------------------EGDW------W------------DAR----SL-----------T------
-TGGNGYIP-------SNYVAPVD----------------------SIQ-AE-------------------D
WYFGKLGRKDAERQLLFT-GNPRGTYLIRESETTK-------------------------------------
-------------------------G--AFSLSIRDWDDVKG-D-HVKH----YKIRKL-D-----------
-SG-GYYITTRAQFETLQQLVQH------------------------------YS-----------------
-------------------------------ERAA---GLCCRLVVPCHK-GM-------PRLTDLSVKT--
--------------------------------------------------KDVWEIPRESLQLIKRL--GNG
QFGEVWM-----------ESADGLCFNLTGVCVNYTPDTMGLTHDSWEIARDSLELEVKLGAGCFAEVWF-G
TWNG----------------------TTKV------AVKTLKPGTMS-------PESFLEEAQ---IMKKLR
H---DKL-VQLYAV---------------------------------------------------------D
GEGRGLKLPNLVDMAA---------------------------------------------Q----------
---------------V--------AAGMAYIERMNYIHRDLRSANILVGDNLVCKIADFGLARLIE------
------------DNEYTARQ-----------------------------------GAKFPIK---WTA----
----------PEAALYGKFTIKSDVWSFGILLTELV--TKGRVPYPG------------------------M
N-----------------------------------------------------------------------
------------------------------------------------------------NREVLEQVER--
--G------------------YR---------------------------MP-------CP----------Q
DCPIS---------------LHE-L------MVQC-------------------------------------
--W-----------------KKDA--------EERP------------------------------------
---------------------------------------------------TFEYLQ-------------AF
LED---------------------------------------------------YF----------------
----------TAT--------EP----Q--------------------------------------------
------------------------Y-----------------------------------Q-------P---
---------G-DN---L-------------------------------------------------------
------------------------------------------------------------------------
------------------------------------------------------------------------
------------------------------------------------------------------------
------------------------------------------------------------------------
------------------------------------------------------------------------
------------------------------------------------------------------------
------------------------------------------------------------------------
----------------------------------------------------------------
>XP_040016223.1/1-581 tyrosine-protein kinase fynb isoform X1 [Gasterosteus aculeatus aculeatus]
------------------------------------------------------------------------
------------------------------------------------------------------------
------------------------------------------------------------------------
------------------------------------------------------------------------
------------------------------------------------------------------------
------------------------------------------------------------------------
----------------------------------------MG---------C--------------------
---------------V---------------------------------------------Q----------
--C------------KD---KEVT-----------------------------KL-----------------
------------------------------------------------------------------------
------------------------------------------------------------------------
------------TD-------------------------NRDTSISQGPG---------YH-----------
-----------YR----P-N-----------------------------P----------------------
----------------------------------------MPQHC--------------------P------
-SF---------------------------------------------------------------------
------------------------------------------------------------------------
------------------------------------------------------------AEAAI-------
---------PNY-------------------NNF------------HA------------------------
PV----------------GQ--VMN--------------------------------------------VFG
-----------------------------------G------------------------------------
------------------------------------------------------------------------
------------------------------------------------------------------------
------------------------------------------------------------------------
------------------------------------------------------------------------
------------------------------------------------------------------------
------------------------------------------------------------------------
------------------------------------------------------------------------
------------------------------------------------------------------------
----------------------TL----RNRGG--------T------------------------------
------------------------------------------------------------------------
------------------------------------------------------------------------
------------------------------------------------------------------------
------------------------------------------------------------------------
-G----------V---------TVFVA---------------------------------------------
------------------LYDYEAR-TEDDLS--FRK-----------------------G---ERLQ----
-----IINST--------------------------------------------------------------
------------------------------------------------------------------------
------------------------------------------------------------------------
------------------------------------------------------------------------
----------------------EGDW------W------------DAR----SI-----------T------
-TGGCGYIP-------SNYVAPVD----------------------SIQ-AE-------------------D
WYFGKLGRKDAERQLQST-GNPRGTYLIRESETTK-------------------------------------
-------------------------G--AFSLSIRDWDDVKG-D-HVKH----YKIRKL-D-----------
-SG-GYYITTRAQFDTLQQLVQH------------------------------YS-----------------
-------------------------------DRAA---GLCCRLVVPCHK-GM-------PRLADLSVKT--
--------------------------------------------------KDVWEIPRESLQLIKRL--GNG
QFGEVWM-----------ESADGLCFNLTGVCVNFIPDTVGLSHDAWEISRATLELELKLGTGCFADVFY-G
TWNG----------------------TTKV------AVKTLKPGTMS-------PESFLEEAQ---IMKKLR
H---DKL-VQLYAVVSE-EPI-----YIVTEYMGQ----------------------------GSLLEFLKD
GEGRGLKLPNLVDMAA---------------------------------------------Q----------
---------------V--------AAGMAYIERMNYIHRDLRSANILVGDNQVCKIADFGLARLIE------
------------DNEYTARQ-----------------------------------GAKFPIK---WTA----
----------PEAALYGKFTIKSDVWSFGILLTELV--TKGRVPYPG------------------------M
N-----------------------------------------------------------------------
------------------------------------------------------------NREVLEQVER--
--G------------------YR---------------------------MP-------CP----------Q
DCPIS---------------LHE-L------MLQC-------------------------------------
--W-----------------KKDA--------EERP------------------------------------
---------------------------------------------------TFEYLQ-------------AF
LED---------------------------------------------------YF----------------
----------TAT--------EP----Q--------------------------------------------
------------------------Y-----------------------------------Q-------P---
---------G-DN---L-------------------------------------------------------
------------------------------------------------------------------------
------------------------------------------------------------------------
------------------------------------------------------------------------
------------------------------------------------------------------------
------------------------------------------------------------------------
------------------------------------------------------------------------
------------------------------------------------------------------------
----------------------------------------------------------------
>KAF7644356.1/1-539 hypothetical protein LDENG_00223500 [Lucifuga dentata]
------------------------------------------------------------------------
------------------------------------------------------------------------
------------------------------------------------------------------------
------------------------------------------------------------------------
------------------------------------------------------------------------
------------------------------------------------------------------------
----------------------------------------MQ------------------------------
------------------------------------------------------------------------
---------------EQ-------------------------------------------------------
------------------------------------------------------------------------
------------------------------------------------------------------------
------------------------------------------------------------------------
-----------WI----SVD-------------------------------A--------------------
------------------------------------------------------------------------
------------------------------------------------------------------------
------------------------------------------------------------------------
------------------------------------------------------------------------
------------------------------------------------------------------------
------------------------------------------------------------------------
------------------------------------------------------------------------
------------------------------------------------------------------------
------------------------------------------------------------------------
------------------------------------------------------------------------
------------------------------------------------------------------------
------------------------------------------------------------------------
------------------------------------------------------------------------
------------------------------------------------------------------------
------------------------------------------------------------------------
------------------------------------------------------------------------
------------------------------------------------------------------------
------------------------------------------------------------------------
------------------------------------------------------------------------
------------------------------------------------------------------------
-G----------V---------TLFVA---------------------------------------------
------------------LYDYEAR-TEDDLS--FRK-----------------------G---EKFQ----
-----IINST--------------------------------------------------------------
------------------------------------------------------------------------
------------------------------------------------------------------------
------------------------------------------------------------------------
----------------------EGDW------W------------DAR----SL-----------T------
-TGGSGYIP-------SNYVAPVD----------------------SIQ-AE-------------------D
WYFGKLGRKDAERQLLSA-GNPRGTYLIRESETTX-------------------------------------
---RQLLSAGNPRGTYLIRESETTKG--AFSLSIRDWDDVKG-D-HVKH----YKIRKL-D-----------
-SG-GYYITTRAQFDMLQQLVQH------------------------------YS-----------------
-------------------------------DRAA---GLCCRLVVPCHK-GM-------PRLADLSVKT--
--------------------------------------------------KDVWEIPRESLQLIKRL--GNG
QFGEVWM-----------ESADGLCFNLTGVCVNYIPDTLGLSHDAWEISRDTLELEVKLGMGCFADVWY-G
TWNG----------------------TTKV------AVKTLKPGTMS-------PESFLEEAQ---IMKKLR
H---DKL-VQLYAVVSE-EPI-----YIVTEYMGK----------------------------GSLLDFLKD
GEGRILKLPNLVDMAA---------------------------------------------Q----------
---------------V--------AAGMAYIERMNYIHRDLRSANILVGDNLVCKIADFGLARLIE------
------------DNEYTARQ-----------------------------------GAKFPIK---WTA----
----------PEAALYGKFTIKSDVWSFGILLTELV--TKGRVPYPG------------------------M
N-----------------------------------------------------------------------
------------------------------------------------------------NREVLEQVER--
--G------------------YR---------------------------MP-------CP----------Q
DCPIS---------------LHE-L------MLHC-------------------------------------
--W-----------------KKDA--------EERP------------------------------------
---------------------------------------------------TFEYLQ-------------AF
LED---------------------------------------------------YF----------------
----------TAT--------EP----Q--------------------------------------------
------------------------Y-----------------------------------Q-------P---
---------G-DN---L-------------------------------------------------------
------------------------------------------------------------------------
------------------------------------------------------------------------
------------------------------------------------------------------------
------------------------------------------------------------------------
------------------------------------------------------------------------
------------------------------------------------------------------------
------------------------------------------------------------------------
----------------------------------------------------------------
>KAF3702478.1/1-556 Tyrosine-protein kinase Fyn [Channa argus]
------------------------------------------------------------------------
------------------------------------------------------------------------
------------------------------------------------------------------------
------------------------------------------------------------------------
------------------------------------------------------------------------
------------------------------------------------------------------------
----------------------------------------MG---------C--------------------
---------------V---------------------------------------------Q----------
--C------------KD---KEAT-----------------------------KL-----------------
------------------------------------------------------------------------
------------------------------------------------------------------------
------------TD-------------------------DRDTSISQGAG---------YR-----------
-----------YG----A-D-----------------------------P----------------------
----------------------------------------TPQHY--------------------P------
-NF---------------------------------------------------------------------
------------------------------------------------------------------------
------------------------------------------------------------GVTAI-------
---------PNY-------------------NNF--------------------------------------
HA----------------PVGQGMA--------------------------------------------VFG
-----------------------------------G------------------------------------
------------------------------------------------------------------------
------------------------------------------------------------------------
------------------------------------------------------------------------
------------------------------------------------------------------------
------------------------------------------------------------------------
------------------------------------------------------------------------
------------------------------------------------------------------------
------------------------------------------------------------------------
----------------------VS----TSSHT--------GTLR----------------TR---------
-------GGT--------------------------------------------------------------
------------------------------------------------------------------------
------------------------------------------------------------------------
------------------------------------------------------------------------
-G----------V---------TLFVA---------------------------------------------
------------------LYDYEAR-TEDDLS--FRK-----------------------G---ERFQ----
-----IINST--------------------------------------------------------------
------------------------------------------------------------------------
------------------------------------------------------------------------
------------------------------------------------------------------------
------------------------------------------------------------------------
------------------------------------------------------------------------
WYFGKLGRKDAERQLLST-GNPRGTYLIRESETTK-------------------------------------
-------------------------G--AFSLSIRDWDDVKG-D-HVKH----YKIRKL-D-----------
-SG-GYYITTRAQFDTLQQLVQH------------------------------YS-----------------
-------------------------------DRAA---GLCCRLVVPCHK-GM-------PRLADLSVKT--
--------------------------------------------------KDVWEIPRESLQLIKRL--GNG
QFGEVWM-----------ESADGLCFNLTGVCVNYIPDTLGLSHDAWEISRDTLELEVKLGTGCFADVFY-G
TWNG----------------------TTKV------AVKTLKPGTMS-------PESFLEEAQ---IMKKLR
H---DKL-VQLYAVVSE-EPI-----YIVTEYMGK----------------------------GSLLDFLKD
GEGRGLKLPNLVDMAA---------------------------------------------Q----------
---------------V--------AAGMAYIERMNYIHRDLRSANILVGDNLVCKIADFGLARLIE------
------------DNEYTARQ-----------------------------------GAKFPIK---WTA----
----------PEAALYGKFTIKSDVWSFGILLTELV--TKGRVPYPG------------------------M
N-----------------------------------------------------------------------
------------------------------------------------------------NREVLEQVER--
--G------------------YR---------------------------MP-------CP----------Q
DCPIS---------------LHE-L------MLQC-------------------------------------
--W-----------------KKDA--------EERP------------------------------------
---------------------------------------------------TFEYLQ-------------AF
LED---------------------------------------------------YF----------------
----------TAT--------EP----Q--------------------------------------------
------------------------Y-----------------------------------Q-------P---
---------G-DN---L-------------------------------------------------------
------------------------------------------------------------------------
------------------------------------------------------------------------
------------------------------------------------------------------------
------------------------------------------------------------------------
------------------------------------------------------------------------
------------------------------------------------------------------------
------------------------------------------------------------------------
----------------------------------------------------------------
>XP_013800143.1/1-581 PREDICTED: tyrosine-protein kinase Fgr [Apteryx mantelli mantelli]
------------------------------------------------------------------------
------------------------------------------------------------------------
------------------------------------------------------------------------
------------------------------------------------------------------------
------------------------------------------------------------------------
------------------------------------------------------------------------
----------------------------------------MG---APAGSVC--------------------
---------------P---------------------------------------------EIAPHRFPASH
GPS------------RP---GGES----FLP-----------------------------------------
-------VR---------------------------------------------------------------
------------------------------------------------------------------------
--------------------------PP-----------QPRCREPSLAN---------LR-----------
-----------VG------D-----------------------------P----------------------
----------------------PAALGGLLLIPLVLGIAPSPASV--------------------N------
-QP---------------------------------------------------------------------
------------------------------------------------------------------------
------------------------------------------------------------------------
-------------------------------SAF--------------------------------------
PA----------------ERCAAAA-----------------------------------------------
-----------------------------------G------------------------------------
------------------------------------------------------------------------
------------------------------------------------------------------------
------------------------------------------------------------------------
------------------------------------------------------------------------
------------------------------------------------------------------------
------------------------------------------------------------------------
------------------------------------------------------------------------
------------------------------------------------------------------------
----------------------AT----LGRGS--------HRHG---------------------------
------------------------------------------------------------------------
------------------------------------------------------------------------
------------------------------------------------------------------------
------------------------------------------------------------------------
-G--------------------TFPIPPCA------------------------------------------
------------------PSPWETC-SRWGLTGLFPRCCGRLPPERGQEPPGDAAAEGDAGRLHERQDTNPA
ASSSVLQALT--------------------------------------------------------------
------------------------------------------------------------------------
------------------------------------------------------------------------
------------------------------------------------------------------------
------------------QDAGEGDW------W------------EAR----SL-----------S------
-SGATGYIP-------SNYVAPVD----------------------SIQ-AE-------------------E
WYFGKMGRKDAERQLLGH-GNGRGDRTRPGGGPFL-------------------------------------
----------------------------VFLFLLRP---------VLPP----LRVHAA-------------
------FIPSCAP-PSVPPLAEY-------------------------------------------------
---------------------------------ND---GLCHLLTRACPA-LK-------PQTLGLA-----
--------------------------------------------------KDAWEIARESISLDTKL--GMG
CFGDVWM----------------------------------------------------------------G
TWNG----------------------TTKV------AVKTLKPGTMS-------PEAFLEEAQ---IMKRLR
H---DKL-VQLYAVVSE-EPI-----YIVTEFMSQ----------------------------GSLLDFLKD
GDGRYLKLPQLVDMAA---------------------------------------------Q----------
---------------I--------AAGMAYIERMNYIHRDLRAANILVGDNLVCKIADFGLARLIE------
------------DNEYTARQ-----------------------------------GAKFPIK---WTA----
----------PEAALYGKFTIKSDVWSFGILLTELV--TKGRVPYPG------------------------M
N-----------------------------------------------------------------------
------------------------------------------------------------NREVLEQVER--
--G------------------YR---------------------------MQ-------CP----------G
SCPPS---------------LHD-V------MVQC-------------------------------------
--W-----------------KREP--------EERP------------------------------------
---------------------------------------------------TFEYLQ-------------SF
LED---------------------------------------------------YF----------------
----------TAT--------EP----Q--------------------------------------------
------------------------Y-----------------------------------Q-------P---
---------G-DN---Q-------------------------------------------------------
------------------------------------------------------------------------
------------------------------------------------------------------------
------------------------------------------------------------------------
------------------------------------------------------------------------
------------------------------------------------------------------------
------------------------------------------------------------------------
------------------------------------------------------------------------
----------------------------------------------------------------
>KFP21695.1/1-420 Proto-oncogene tyrosine-protein kinase Yrk, partial [Egretta garzetta]
------------------------------------------------------------------------
------------------------------------------------------------------------
------------------------------------------------------------------------
------------------------------------------------------------------------
------------------------------------------------------------------------
------------------------------------------------------------------------
------------------------------------------------------------------------
------------------------------------------------------------------------
------------------------------------------------------------------------
------------------------------------------------------------------------
------------------------------------------------------------------------
------------------------------------------------------------------------
------------------------------------------------------------------------
------------------------------------------------------------------------
------------------------------------------------------------------------
------------------------------------------------------------------------
------------------------------------------------------------------------
------------------------------------------------------------------------
------------------------------------------------------------------------
------------------------------------------------------------------------
------------------------------------------------------------------------
------------------------------------------------------------------------
------------------------------------------------------------------------
------------------------------------------------------------------------
------------------------------------------------------------------------
------------------------------------------------------------------------
------------------------------------------------------------------------
------------------------------------------------------------------------
------------------------------------------------------------------------
------------------------------------------------------------------------
------------------------------------------------------------------------
------------------------------------------------------------------------
------------------------------------------------------------------------
------------------------------------------------------------------------
------------------------------------------------------------------------
------------------------------------------------------------------------
------------------------------------------------------------------------
------------------------------------------------------------------------
------------------------------------------------------------------------
----------------------EGDW------W------------EAR----SL-----------S------
-SGATGYIP-------SNYVAPVD----------------------SIQ-AE-------------------E
WYFGKIGRKDAEYPRMPH-DTPA---WAQSPPISD-------------------------------------
-------------------------G-----TTSRRQDQAGG-S-PLRHPLPPAPPAPS-A-----------
-RR-ACCIHPIAPPPSLPPPLLA------------------------------PT-----------------
-----------------------------PAEYND---GLCHLLTRACPA-MK-------PQTLGLA-----
--------------------------------------------------KDAWEIARESISLNKKL--GMG
CFGDVWMG---------------------------------------------------------------S
TWNG----------------------TTKV------AVKTLKPGTMS-------PEAFLEEAQ---IMKRLR
H---DKL-VQLYAVVSE-EPI-----YIVTEFMSQ----------------------------GSLLDFLKD
GDGRYLKLPQLVDMAA---------------------------------------------Q----------
---------------I--------AAGMAYIERMNYIHRDLRAANILVGDNLVCKIADFGLARLIE------
------------DNEYTARQ-----------------------------------GAKFPIK---WTA----
----------PEAALFGKFTIKSDVWSFGILLTELV--TKGRVPYPG------------------------M
N-----------------------------------------------------------------------
------------------------------------------------------------NREVLEQVER--
--V------------------YR---------------------------MQ-------CP----------G
NCPPS---------------LHE-V------MVQC-------------------------------------
--W-----------------KREP--------EERP------------------------------------
---------------------------------------------------TFEYLQ-------------SF
LED---------------------------------------------------YF----------------
----------TAT--------EP----Q--------------------------------------------
------------------------Y-----------------------------------Q-------P---
---------G-DN---Q-------------------------------------------------------
------------------------------------------------------------------------
------------------------------------------------------------------------
------------------------------------------------------------------------
------------------------------------------------------------------------
------------------------------------------------------------------------
------------------------------------------------------------------------
------------------------------------------------------------------------
----------------------------------------------------------------
>XP_018104943.1/1-519 tyrosine-protein kinase Yes [Xenopus laevis]
------------------------------------------------------------------------
------------------------------------------------------------------------
------------------------------------------------------------------------
------------------------------------------------------------------------
------------------------------------------------------------------------
------------------------------------------------------------------------
----------------------------------------MG---------C--------------------
---------------K---------------------------------------------Q----------
--C------------KEDEVAKVE----ESA-----------------------------------------
------------------------------------------------------------------------
------------------------------------------------------------------------
------------LE------------NP-------------------------------QR-----------
-----------YG----P-D-----------------------------P----------------------
-----TS----------------------------------------------------------QMPFRIQ
ETH---------------------------------------------------------------------
------------------------------------------------------------------------
------------------------------------------------------------------------
-------------------------------TPF--------------------------------------
IS----------------PGIGGVM---------------------------------------------LG
-----------------------------------T------------------------------------
------------------------------------------------------------------------
------------------------------------------------------------------------
------------------------------------------------------------------------
------------------------------------------------------------------------
------------------------------------------------------------------------
------------------------------------------------------------------------
------------------------------------------------------------------------
------------------------------------------------------------------------
----------------------------SHRGM--------GVGV----------------SG---------
------------------------------------------------------------------------
------------------------------------------------------------------------
------------------------------------------------------------------------
------------------------------------------------------------------------
-G----------A---------TMFIA---------------------------------------------
------------------LYDYDAR-TEDDLN--FQK-----------------------G---EKFH----
-----IINNS--------------------------------------------------------------
------------------------------------------------------------------------
------------------------------------------------------------------------
------------------------------------------------------------------------
----------------------EGDW------W------------EAR----SL-----------S------
-SGNTGYIP-------SNYVAPMN----------------------SIQ-SK-------------------E
WYFGKIGRKDAERLLLSD-GNQRGTFMIRESETTK-------------------------------------
-------------------------G--AYSLSVRDWDANRG-D-HAKH----YKIRKL-D-----------
-SG-GFYITTRVQFDTVEELVLH------------------------------YS-----------------
-------------------------------EFND---GLCHLLTSPCVN-QK-------PQTLGLS-----
--------------------------------------------------KDAWEISRDSVNLVKKL--GQG
CFGDVWK----------------------------------------------------------------G
TWNG----------------------TTNV------AVKTLKPGTMS-------PEAFLEEAQ---IMKKLR
H---DKL-VQLYAVVSE-EPI-----YIVTEFMTK----------------------------GSLLDYLKE
EEGRFLKLPQLVDISA---------------------------------------------Q----------
---------------I--------ASGMAYIERMNYIHRDLRAANILVGDNLICKIADFGLARLIE------
------------DNEYTARQ-----------------------------------GAKFPIK---WTA----
----------PEAALYGRFTIKSDVWSFGIMVCELV--TKGRIPYPG------------------------M
S-----------------------------------------------------------------------
------------------------------------------------------------NREVLEQVEK--
--G------------------YR---------------------------MP-------AP----------P
GCPPS---------------LHE-L------MLQC-------------------------------------
--W-----------------KGDP--------EERP------------------------------------
---------------------------------------------------TFEYLQ-------------SF
LED---------------------------------------------------YF----------------
----------TAT--------EP----Q--------------------------------------------
------------------------Y-----------------------------------Q-------P---
---------G-DN---I-------------------------------------------------------
------------------------------------------------------------------------
------------------------------------------------------------------------
------------------------------------------------------------------------
------------------------------------------------------------------------
------------------------------------------------------------------------
------------------------------------------------------------------------
------------------------------------------------------------------------
----------------------------------------------------------------
>KAG8451249.1/1-523 hypothetical protein GDO86_003472 [Hymenochirus boettgeri]
------------------------------------------------------------------------
------------------------------------------------------------------------
------------------------------------------------------------------------
------------------------------------------------------------------------
------------------------------------------------------------------------
------------------------------------------------------------------------
----------------------------------------MG---------C--------------------
---------------Y---------------------------------------------Q----------
--C------------KE---GEAA----KED-----------------------------------------
--E----IV---------------------------------------------------------------
------------------------------------------------------------------------
------------PD------------TI-----------Q---------T---------PH-----------
-----------YY----P-D-----------------------------P----------------------
-----TS----------------------------------------------------------HINFRKQ
ENH---------------------------------------------------------------------
------------------------------------------------------------------------
------------------------------------------------------------------------
-------------------------------MAF-----------ISN------------------------
IP----------------GI--IGT--------------------------------------------NFG
-----------------------------------S------------------------------------
------------------------------------------------------------------------
------------------------------------------------------------------------
------------------------------------------------------------------------
------------------------------------------------------------------------
------------------------------------------------------------------------
------------------------------------------------------------------------
------------------------------------------------------------------------
------------------------------------------------------------------------
----------------------IP----KGIGM--------GVTV---------------------------
------------------------------------------------------------------------
------------------------------------------------------------------------
------------------------------------------------------------------------
------------------------------------------------------------------------
-G----------I---------TQFIA---------------------------------------------
------------------LYDYDAR-TEDDLT--FKK-----------------------G---EKFH----
-----IVNNS--------------------------------------------------------------
------------------------------------------------------------------------
------------------------------------------------------------------------
------------------------------------------------------------------------
----------------------EGDW------W------------EAR----SL-----------S------
-SGKRGYIP-------SNYVAPIN----------------------SIQ-SK-------------------E
WYFGKISRKDAERLLLCD-GNPRGTFMIRESETTK-------------------------------------
-------------------------G--AYSLSIRDWDASRG-D-HPKH----YKIRKL-D-----------
-NG-GFYITTRVQFGTVEELVEH------------------------------YR-----------------
-------------------------------EFND---GLCHLLTRPCIN-QT-------PQTLGLS-----
--------------------------------------------------KDAWEISRDSITLDKKL--GQG
CFGDVWK----------------------------------------------------------------G
TWNG----------------------TIQV------AVKTLKTGTMS-------PEAFLEEAQ---IMKKLR
H---DKL-VQLYAVVSE-EPI-----YIVTEYMSQ----------------------------GSLLDHLKE
GGGRFLRLPQLVDMSA---------------------------------------------Q----------
---------------I--------ASGMAYIERMNYIHRDLRAANILVSDNLVCKIADFGLARLIE------
------------DNEYTARQ-----------------------------------GAKFPIK---WTA----
----------PEAALYGRFTIKSDVWSFGILVCELV--TKGRIPYPG------------------------M
S-----------------------------------------------------------------------
------------------------------------------------------------NREVLEQVER--
--G------------------YR---------------------------MP-------SP----------P
ECPPS---------------LHD-M------MLQC-------------------------------------
--W-----------------RGDP--------EERP------------------------------------
---------------------------------------------------TFEYLQ-------------SF
LDD---------------------------------------------------YF----------------
----------TAT--------EQ----Q--------------------------------------------
------------------------Y-----------------------------------Q-------P---
---------G-DN---I-------------------------------------------------------
------------------------------------------------------------------------
------------------------------------------------------------------------
------------------------------------------------------------------------
------------------------------------------------------------------------
------------------------------------------------------------------------
------------------------------------------------------------------------
------------------------------------------------------------------------
----------------------------------------------------------------
>KAG8588655.1/1-520 hypothetical protein GDO81_006048 [Engystomops pustulosus]
------------------------------------------------------------------------
------------------------------------------------------------------------
------------------------------------------------------------------------
------------------------------------------------------------------------
------------------------------------------------------------------------
------------------------------------------------------------------------
----------------------------------------MG---------C--------------------
---------------A---------------------------------------------Q----------
--C------------KKKEENAGD----ENA-----------------------------------------
-------EN---------------------------------------------------------------
------------------------------------------------------------------------
------------LS------------SQ-------------------------------CH-----------
-------------------H-----------------------------P----------------------
-----DL----------------------QTTFHNQNIGISPSKS---------------------------
-IC---------------------------------------------------------------------
------------------------------------------------------------------------
----VVG-----------------------------------------------------------------
-------------------------------GPF--------------------------------------
----------------------------------------------------------------------LG
-----------------------------------G------------------------------------
------------------------------------------------------------------------
------------------------------------------------------------------------
------------------------------------------------------------------------
------------------------------------------------------------------------
------------------------------------------------------------------------
------------------------------------------------------------------------
------------------------------------------------------------------------
------------------------------------------------------------------------
----------------------------GQRGI--------GVTG----------------SS---------
------------------------------------------------------------------------
------------------------------------------------------------------------
------------------------------------------------------------------------
------------------------------------------------------------------------
-G----------A---------TTFVA---------------------------------------------
------------------LYDYEAR-TEDDLT--FAK-----------------------G---DRFH----
-----IINNS--------------------------------------------------------------
------------------------------------------------------------------------
------------------------------------------------------------------------
------------------------------------------------------------------------
----------------------EGDW------W------------EAR----SL-----------R------
-SGKTGFIP-------SNYVAPAN----------------------SIQ-AE-------------------E
WYFGKLGRKDAERQLLGE-GNIHGSFLIRESETTK-------------------------------------
-------------------------G--AYSLSIRDWDNNKG-D-HVKH----YKIRKI-D-----------
-NG-GFYITTRVQFDSVQELVQH------------------------------YT-----------------
-------------------------------EFND---GLCQLLTKPCVN-LK-------PQTMGLA-----
--------------------------------------------------KDAWEIARESITLDKKL--GQG
CFGDVWK----------------------------------------------------------------G
TWNG----------------------ATNV------AVKTLKPGTMS-------PEAFLEEAQ---IMKKLR
H---DKL-VQLYAVVSE-EPI-----YIVTEYMSQ----------------------------GSLLDYLKE
KEGRYLKLPQLVDMSA---------------------------------------------Q----------
---------------I--------ASGMAYIERMNYIHRDLRAANILVGSNLICKIADFGLARLIE------
------------DNEYTARQ-----------------------------------GAKFPIK---WTA----
----------PEAAMYGRFTIKSDVWSFGILVCELV--TKGRIPYPG------------------------M
S-----------------------------------------------------------------------
------------------------------------------------------------NREVLEQTDR--
--G------------------YR---------------------------MP-------CP----------Q
GCPPS---------------LHD-L------MIQC-------------------------------------
--W-----------------KGDP--------EERP------------------------------------
---------------------------------------------------TFEYLQ-------------SF
LED---------------------------------------------------YF----------------
----------TAT--------EP----Q--------------------------------------------
------------------------Y-----------------------------------Q-------P---
---------G-DN---V-------------------------------------------------------
------------------------------------------------------------------------
------------------------------------------------------------------------
------------------------------------------------------------------------
------------------------------------------------------------------------
------------------------------------------------------------------------
------------------------------------------------------------------------
------------------------------------------------------------------------
----------------------------------------------------------------
>KAG8588657.1/1-470 hypothetical protein GDO81_006048 [Engystomops pustulosus]
------------------------------------------------------------------------
------------------------------------------------------------------------
------------------------------------------------------------------------
------------------------------------------------------------------------
------------------------------------------------------------------------
------------------------------------------------------------------------
----------------------------------------MG---------C--------------------
---------------A---------------------------------------------Q----------
--C------------KK---KEEN----AGD-----------------------------------------
ENA----EN---------------------------------------------------------------
------------------------------------------------------------------------
------------LS------------SQ-------------------------------CH-----------
-------------------H-----------------------------P----------------------
------D---------------L------Q----------TTFHN--------------------Q------
-NI---------------------------------------------------------------------
------------------------------------------------------------------------
----GIS-----------------------------------------------------------------
---------PS--------------------KSI-----------CVV------------------------
GG----------------PF--------------------------------------------------LG
-----------------------------------G------------------------------------
------------------------------------------------------------------------
------------------------------------------------------------------------
------------------------------------------------------------------------
------------------------------------------------------------------------
------------------------------------------------------------------------
------------------------------------------------------------------------
------------------------------------------------------------------------
------------------------------------------------------------------------
----------------------GQ----RGIGV--------TGSS---------------------------
------------------------------------------------------------------------
------------------------------------------------------------------------
------------------------------------------------------------------------
------------------------------------------------------------------------
-G----------A---------TTFVA---------------------------------------------
------------------LYDYEAR-TEDDLT--FAK-----------------------G---DRFH----
-----IINNS--------------------------------------------------------------
------------------------------------------------------------------------
------------------------------------------------------------------------
------------------------------------------------------------------------
----------------------EGDW------W------------EAR----SL-----------R------
-SGKTGFIP-------SNYVAPAN----------------------SIQ-AE-------------------E
WYFGKLGRKDAERQLLGE-GNIHGSFLIRESETTK-------------------------------------
-------------------------------------------E---------FN-----D-----------
------------------------------------------------------------------------
--------------------------------------GLCQLLTKPCVN-LK-------PQTMGLA-----
--------------------------------------------------KDAWEIARESITLDKKL--GQG
CFGDVWK----------------------------------------------------------------G
TWNG----------------------ATNV------AVKTLKPGTMS-------PEAFLEEAQ---IMKKLR
H---DKL-VQLYAVVSE-EPI-----YIVTEYMSQ----------------------------GSLLDYLKE
KEGRYLKLPQLVDMSA---------------------------------------------Q----------
---------------I--------ASGMAYIERMNYIHRDLRAANILVGSNLICKIADFGLARLIE------
------------DNEYTARQ-----------------------------------GAKFPIK---WTA----
----------PEAAMYGRFTIKSDVWSFGILVCELV--TKGRIPYPG------------------------M
S-----------------------------------------------------------------------
------------------------------------------------------------NREVLEQTDR--
--G------------------YR---------------------------MP-------CP----------Q
GCPPS---------------LHD-L------MIQC-------------------------------------
--W-----------------KGDP--------EERP------------------------------------
---------------------------------------------------TFEYLQ-------------SF
LED---------------------------------------------------YF----------------
----------TAT--------EP----Q--------------------------------------------
------------------------Y-----------------------------------Q-------P---
---------G-DN---V-------------------------------------------------------
------------------------------------------------------------------------
------------------------------------------------------------------------
------------------------------------------------------------------------
------------------------------------------------------------------------
------------------------------------------------------------------------
------------------------------------------------------------------------
------------------------------------------------------------------------
----------------------------------------------------------------
>XP_044143960.1/1-519 tyrosine-protein kinase Fgr [Bufo gargarizans]
------------------------------------------------------------------------
------------------------------------------------------------------------
------------------------------------------------------------------------
------------------------------------------------------------------------
------------------------------------------------------------------------
------------------------------------------------------------------------
----------------------------------------MG---------C--------------------
---------------A---------------------------------------------Q----------
--C------------KK---KEEK----AVD-----------------------------------------
-------VS---------------------------------------------------------------
------------------------------------------------------------------------
------------VE----------SFSS-------------------------------PR-----------
-----------YF----P-D-----------------------------P----------------------
-----TT---------------------------------VRNQD--------------------I------
------------------------------------------------------------------------
------------------------------------------------------------------------
----SIS--------------------------------------------------------TI-------
-------------------------------NSI--------------------------------------
CV----------------VG--GPF---------------------------------------------LG
-----------------------------------G------------------------------------
------------------------------------------------------------------------
------------------------------------------------------------------------
------------------------------------------------------------------------
------------------------------------------------------------------------
------------------------------------------------------------------------
------------------------------------------------------------------------
------------------------------------------------------------------------
------------------------------------------------------------------------
----------------------GQ----RGMGV--------TGSS---------------------------
------------------------------------------------------------------------
------------------------------------------------------------------------
------------------------------------------------------------------------
------------------------------------------------------------------------
-G----------A---------TTFIA---------------------------------------------
------------------LYDYEAR-TEDDLT--FVK-----------------------G---DKFH----
-----ILNSS--------------------------------------------------------------
------------------------------------------------------------------------
------------------------------------------------------------------------
------------------------------------------------------------------------
----------------------EGDW------W------------EAR----SL-----------R------
-SGKTGYIP-------SNYVAAID----------------------SIQ-AE-------------------E
WYFGKLGRKDAERHLLSE-GNIQGSFMIRESETTK-------------------------------------
-------------------------G--AFSLSIRDWDNKKG-D-HVKH----YKIRKI-D-----------
-NG-GYYITTRVQFDSVQELVQH------------------------------YT-----------------
-------------------------------EFND---GLCQLLTKPCVN-LK-------PQTMGLA-----
--------------------------------------------------KDAWEIARESITLDKKL--GQG
CFGDVWK----------------------------------------------------------------G
TWNG----------------------TTKV------AVKTLKPSTMS-------PEAFLEEAQ---IMKKLR
H---DKL-VQLYAVVSE-EPI-----YIVTEYMSH----------------------------GSLLDYLKE
KEGQYLKLPQLVDMLA---------------------------------------------Q----------
---------------I--------ATGMAYIERMNYIHRDLRAANILVGNNLICKIADFGLARLIE------
------------DNEYTARQ-----------------------------------GTKFPIK---WTA----
----------PEAAMYGRFTIKSDVWSFGILMCELV--TKGRVPYPG------------------------M
S-----------------------------------------------------------------------
------------------------------------------------------------NREVLEHVER--
--G------------------YR---------------------------IP-------CP----------T
DCPPS---------------LHD-L------MLQC-------------------------------------
--W-----------------KGDP--------EERP------------------------------------
---------------------------------------------------TFEYLQ-------------SF
LED---------------------------------------------------YF----------------
----------TAT--------EP----Q--------------------------------------------
------------------------Y-----------------------------------Q-------P---
---------G-DT---I-------------------------------------------------------
------------------------------------------------------------------------
------------------------------------------------------------------------
------------------------------------------------------------------------
------------------------------------------------------------------------
------------------------------------------------------------------------
------------------------------------------------------------------------
------------------------------------------------------------------------
----------------------------------------------------------------
>KAG9493107.1/1-518 hypothetical protein GDO78_001173 [Eleutherodactylus coqui]
------------------------------------------------------------------------
------------------------------------------------------------------------
------------------------------------------------------------------------
------------------------------------------------------------------------
------------------------------------------------------------------------
------------------------------------------------------------------------
----------------------------------------MG---------C--------------------
---------------A---------------------------------------------Q----------
--C------------KK---KEEK----AGT-----------------------------------------
-------LS---------------------------------------------------------------
------------------------------------------------------------------------
------------VN------------DG-------------------------------QR-----------
-----------YH----P-D-----------------------------P----------------------
------V----------------------------------------------------------R------
-TF---------------------------------------------------------------------
------------------------------------------------------------------------
---------------------------------------------------------------HN-------
-------------------------------QDI-----------GIS------------------------
AS----------------KS--ICI--------------------------------------------VGG
-----------------------------------P------------------------------------
------------------------------------------------------------------------
------------------------------------------------------------------------
------------------------------------------------------------------------
------------------------------------------------------------------------
------------------------------------------------------------------------
------------------------------------------------------------------------
------------------------------------------------------------------------
------------------------------------------------------------------------
----------------------FL----GGGQR--------GMGV----------------TG---------
---------------------------------------SS-------------------------------
------------------------------------------------------------------------
------------------------------------------------------------------------
------------------------------------------------------------------------
-G----------A---------TTFIA---------------------------------------------
------------------LYDYEAR-TEDDLP--FVK-----------------------G---DKFH----
-----IINSS--------------------------------------------------------------
------------------------------------------------------------------------
------------------------------------------------------------------------
------------------------------------------------------------------------
----------------------EGDW------W------------EAR----LL-----------R------
-SGRTGYIP-------SNYVAPID----------------------SIQ-AE-------------------E
WYFGKLGRKDAERQLLSQ-GNIEGSFLIRESETTK-------------------------------------
-------------------------G--AFSLSIRDWDNTKG-D-HIKH----YKIRKI-D-----------
-NG-GFYITTRVQFDSVQELVQH------------------------------YT-----------------
-------------------------------EFND---GLCQLLTKPCVN-LK-------PQTMGLS-----
--------------------------------------------------KDAWEIERESITLDKKL--GQG
CFGDVWK----------------------------------------------------------------G
TWNS----------------------TIEV------AVKTLKPSTMS-------PEAFLEEAQ---IMKKLR
H---DKL-VQLYAVVSE-DPI-----YIVTEYMSQ----------------------------GSLLGYLKE
KEGQFLKLPELVDMSA---------------------------------------------Q----------
---------------I--------ASGMAYIERMNYIHRDLRAANILVGNNMICKIADFGLARLIE------
------------DNEYTARQ-----------------------------------GAKFPIK---WTA----
----------PEAAMYGKFTIKSDVWSFGILVCELV--TKGRIPYPG------------------------M
S-----------------------------------------------------------------------
------------------------------------------------------------NREVLEQVER--
--G------------------YR---------------------------MP-------CP----------S
SCPPS---------------LHD-L------MLHC-------------------------------------
--W-----------------KGDP--------EERP------------------------------------
---------------------------------------------------TFEYLQ-------------SF
LED---------------------------------------------------YF----------------
----------TAT--------EP----Q--------------------------------------------
------------------------Y-----------------------------------Q-------P---
---------G-DC---I-------------------------------------------------------
------------------------------------------------------------------------
------------------------------------------------------------------------
------------------------------------------------------------------------
------------------------------------------------------------------------
------------------------------------------------------------------------
------------------------------------------------------------------------
------------------------------------------------------------------------
----------------------------------------------------------------
>XP_018411464.1/1-522 PREDICTED: tyrosine-protein kinase Fgr [Nanorana parkeri]
------------------------------------------------------------------------
------------------------------------------------------------------------
------------------------------------------------------------------------
------------------------------------------------------------------------
------------------------------------------------------------------------
------------------------------------------------------------------------
----------------------------------------MG---------C--------------------
---------------A---------------------------------------------Q----------
--C------------KK---TTEE----KTE-----------------------------------------
EID----VQ---------------------------------------------------------------
------------------------------------------------------------------------
------------GV------------PN-------------------------------QR-----------
-----------YY----P-D-----------------------------P----------------------
-----TT----------------------------------------------------------ARPSYEF
NLP---------------------------------------------------------------------
------------------------------------------------------------------------
------------------------------------------------------------------------
---------VN--------------------KSV--------------------------------------
CI----------------MD--GSF---------------------------------------------LG
-----------------------------------G------------------------------------
------------------------------------------------------------------------
------------------------------------------------------------------------
------------------------------------------------------------------------
------------------------------------------------------------------------
------------------------------------------------------------------------
------------------------------------------------------------------------
------------------------------------------------------------------------
------------------------------------------------------------------------
----------------------VQ----PSFGY--------NASS---------------------------
------------------------------------------------------------------------
------------------------------------------------------------------------
------------------------------------------------------------------------
---------------------------------------------------------G--------------
-G----------A---------TTFIA---------------------------------------------
------------------LYNYDSR-TVEDLT--FVK-----------------------G---EKFH----
-----IINNA--------------------------------------------------------------
------------------------------------------------------------------------
------------------------------------------------------------------------
------------------------------------------------------------------------
----------------------EGDW------W------------EAR----SL-----------R------
-TGKTGYIP-------SNYVAPLN----------------------SIQ-AE-------------------E
WYFGKLGRKDAERQLLGE-GNTQGSFMIRESETTK-------------------------------------
-------------------------G--AFSLSVRDLDNVKG-D-HVKH----YKIRKI-D-----------
-YG-GYYITTRVQFDTVHELVLY------------------------------YK-----------------
-------------------------------EYND---GLCQLLKRPCVN-LR-------PQTMGLA-----
--------------------------------------------------KDAWEISRDSITLDKKL--GQG
CFGDVWK----------------------------------------------------------------G
TWNG----------------------STKV------AVKTLKPGTMS-------PEAFLQEAQ---IMKRLR
H---DKL-VQLYAVVSE-EPI-----FIVTEFMGQ----------------------------GSLLEFMKD
GDGQYLKLPELVDMSA---------------------------------------------Q----------
---------------I--------ASGMAYIERMNYIHRDLRAANILVGDYLICKIADFGLARLIE------
------------DNEYTARQ-----------------------------------GAKFPIK---WTA----
----------PEAAMYGRFTIKSDVWSFGIMVSELV--TKGRIPYPG------------------------M
N-----------------------------------------------------------------------
------------------------------------------------------------NREVLEQVEK--
--G------------------YR---------------------------MP-------CP----------P
GCPPS---------------LYD-I------MLQC-------------------------------------
--W-----------------KGDP--------EERP------------------------------------
---------------------------------------------------TFEYMQ-------------SF
LED---------------------------------------------------YF----------------
----------TAT--------EP----Q--------------------------------------------
------------------------Y-----------------------------------Q-------P---
---------G-DN---I-------------------------------------------------------
------------------------------------------------------------------------
------------------------------------------------------------------------
------------------------------------------------------------------------
------------------------------------------------------------------------
------------------------------------------------------------------------
------------------------------------------------------------------------
------------------------------------------------------------------------
----------------------------------------------------------------
>XP_040193914.1/1-521 tyrosine-protein kinase Fgr isoform X1 [Rana temporaria]
------------------------------------------------------------------------
------------------------------------------------------------------------
------------------------------------------------------------------------
------------------------------------------------------------------------
------------------------------------------------------------------------
------------------------------------------------------------------------
----------------------------------------MG---------C--------------------
---------------A---------------------------------------------Q----------
--C------------KK---TNEG----KTE-----------------------------------------
ETV----VQ---------------------------------------------------------------
------------------------------------------------------------------------
------------TN------------TN-------------------------------QR-----------
-----------YY----P-D-----------------------------P----------------------
-----TT----------------------------------------------------------A------
-HP---------------------------------------------------------------------
------------------------------------------------------------------------
----SYD-----------------------------------------------------------------
-------------------------------FNF--------------------------------------
TA----------------TK--SIS----------------------------------------ILDGHFL
-----------------------------------G------------------------------------
------------------------------------------------------------------------
------------------------------------------------------------------------
------------------------------------------------------------------------
------------------------------------------------------------------------
------------------------------------------------------------------------
------------------------------------------------------------------------
------------------------------------------------------------------------
------------------------------------------------------------------------
----------------------VP----SGLGY--------PASS---------------------------
------------------------------------------------------------------------
------------------------------------------------------------------------
------------------------------------------------------------------------
---------------------------------------------------------G--------------
-G----------A---------TTFIS---------------------------------------------
------------------LYDYDAR-TEDDLT--FVK-----------------------G---EKFH----
-----IISNS--------------------------------------------------------------
------------------------------------------------------------------------
------------------------------------------------------------------------
------------------------------------------------------------------------
----------------------EGDW------W------------EAR----SL-----------R------
-TGKTGYIP-------SNYVAPLN----------------------SIQ-AE-------------------E
WYFGKLGRKDAERQLLGE-GNTQGSYLIRESETTK-------------------------------------
-------------------------G--AFSLSIRDWDNVKE-D-HVKH----YKIRKI-D-----------
-NG-GYYITTRVQFDTVQELVQY------------------------------YK-----------------
-------------------------------EYND---GLCQLLKKACVN-LK-------PQTLGLA-----
--------------------------------------------------KDAWEISRDSITLDKKL--GQG
CFGDVWK----------------------------------------------------------------G
TWNG----------------------ATKV------AVKTLKPGTMS-------PEAFLEEAQ---IMKKLR
H---DKL-VQLYAVVSE-EPI-----YIVTEFMEQ----------------------------GSLLEFVKD
GDGRYLKLPEFVDMSA---------------------------------------------Q----------
---------------I--------SSGMAYIERMNYIHRDLRAANILVGDNLICKIADFGLARLIE------
------------DNEYTARQ-----------------------------------GAKFPIK---WTA----
----------PEAALYGRFTIKSDVWSFGILVSELV--TKGRIPYPG------------------------M
N-----------------------------------------------------------------------
------------------------------------------------------------NREVLDQVER--
--G------------------YR---------------------------MP-------CP----------P
SCPPS---------------LHD-L------MLQC-------------------------------------
--W-----------------KSDP--------EERP------------------------------------
---------------------------------------------------TFEYLQ-------------SF
LED---------------------------------------------------YF----------------
----------TAT--------EP----Q--------------------------------------------
------------------------Y-----------------------------------Q-------P---
---------G-DN---I-------------------------------------------------------
------------------------------------------------------------------------
------------------------------------------------------------------------
------------------------------------------------------------------------
------------------------------------------------------------------------
------------------------------------------------------------------------
------------------------------------------------------------------------
------------------------------------------------------------------------
----------------------------------------------------------------
>XP_040193917.1/1-469 tyrosine-protein kinase Fgr isoform X2 [Rana temporaria]
------------------------------------------------------------------------
------------------------------------------------------------------------
------------------------------------------------------------------------
------------------------------------------------------------------------
------------------------------------------------------------------------
------------------------------------------------------------------------
----------------------------------------MG---------C--------------------
---------------A---------------------------------------------Q----------
--C------------KK---TNEG----KTE-----------------------------------------
ETV----VQ---------------------------------------------------------------
------------------------------------------------------------------------
------------TN------------TN-------------------------------QR-----------
-----------YY----P-D-----------------------------P----------------------
------T----------------------------------------------------------T------
-AH---------------------------------------------------------------------
------------------------------------------------------------------------
------------------------------------------------------------------------
---------PS--------------------YDF-----------NFT------------------------
AT----------------KS--ISI--------------------------------------------LDG
-----------------------------------H------------------------------------
------------------------------------------------------------------------
------------------------------------------------------------------------
------------------------------------------------------------------------
------------------------------------------------------------------------
------------------------------------------------------------------------
------------------------------------------------------------------------
------------------------------------------------------------------------
------------------------------------------------------------------------
----------------------FL----GVPSG--------LGYP----------------AS---------
------------------------------------------------------------------------
-----S------------------------------------------------------------------
------------------------------------------------------------------------
---------------------------------------------------------G--------------
-G----------A---------TTFIS---------------------------------------------
------------------LYDYDAR-TEDDLT--FVK-----------------------G---EKFH----
-----IISNS--------------------------------------------------------------
------------------------------------------------------------------------
------------------------------------------------------------------------
------------------------------------------------------------------------
----------------------EGDW------W------------EAR----SL-----------R------
-TGKTGYIP-------SNYVAPLN----------------------SIQ-AE-------------------E
WYFGKLGRKDAERQLLGE-GNTQGSYLIRESETTK-------------------------------------
-------------------------G--AFSLSIRDWDNVKE-D-HVKH----YKIRKI-D-----------
-NG-GYYITTRVQFDTVQELVQY------------------------------YK-----------------
------------------------------------------------------------------------
------------------------------------------------------------------------
-----------------------------------------------------------------------G
TWNG----------------------ATKV------AVKTLKPGTMS-------PEAFLEEAQ---IMKKLR
H---DKL-VQLYAVVSE-EPI-----YIVTEFMEQ----------------------------GSLLEFVKD
GDGRYLKLPEFVDMSA---------------------------------------------Q----------
---------------I--------SSGMAYIERMNYIHRDLRAANILVGDNLICKIADFGLARLIE------
------------DNEYTARQ-----------------------------------GAKFPIK---WTA----
----------PEAALYGRFTIKSDVWSFGILVSELV--TKGRIPYPG------------------------M
N-----------------------------------------------------------------------
------------------------------------------------------------NREVLDQVER--
--G------------------YR---------------------------MP-------CP----------P
SCPPS---------------LHD-L------MLQC-------------------------------------
--W-----------------KSDP--------EERP------------------------------------
---------------------------------------------------TFEYLQ-------------SF
LED---------------------------------------------------YF----------------
----------TAT--------EP----Q--------------------------------------------
------------------------Y-----------------------------------Q-------P---
---------G-DN---I-------------------------------------------------------
------------------------------------------------------------------------
------------------------------------------------------------------------
------------------------------------------------------------------------
------------------------------------------------------------------------
------------------------------------------------------------------------
------------------------------------------------------------------------
------------------------------------------------------------------------
----------------------------------------------------------------
>BAB82421.1/1-527 protein tyrosine kinase [Ephydatia fluviatilis]
------------------------------------------------------------------------
------------------------------------------------------------------------
------------------------------------------------------------------------
------------------------------------------------------------------------
------------------------------------------------------------------------
------------------------------------------------------------------------
----------------------------------------MG---------C--------------------
------------------------------------------------------------------------
--C------------AS------S----SPT-----------------------------------------
-------AK---------------------------------------------------------------
------------------------------------------------------------------------
------------PT------------QP-------------------------------QT-----------
-----------FV----K-------------------------------P----------------------
----------------------------------------PADSA--------------------AQAEQKK
TVP---------------------------------------------------------------------
------------------------------------------------------------------------
------------------------------------------------------------------------
-------------------------------QPV---VSQSQSGRAGS------------------------
VA----------------TAASSAP-------------------------------------------RSYP
------------------------------------------------------------------------
------------------------------------------------------------------------
------------------------------------------------------------------------
------------------------------------------------------------------------
------------------------------------------------------------------------
------------------------------------------------------------------------
------------------------------------------------------------------------
------------------------------------------------------------------------
------------------------------------------------------------------------
----------------------SF----VPAPT--------GPAP---------------------------
------------------------------------------------------------------------
------------------------------------------------------------------------
------------------------------------------------------------------------
------------------------------------------------------------------------
-G----------A---------LTFIA---------------------------------------------
------------------LYKYDAR-TKEDLS--FVK-----------------------G---ENLQ----
-----IISKQ--------------------------------------------------------------
------------------------------------------------------------------------
------------------------------------------------------------------------
------------------------------------------------------------------------
----------------------DGDW------W------------LAR----SL-----------R------
-TGKEGYIP-------SNYIAPNQ----------------------SVQ-AQ-------------------D
WFFGKIKRTDAEKKLLQA-GNQTGTFLIRESESQP-------------------------------------
-------------------------G--NYSLSVREID-------TVKH----YRIRKV-D-----------
-AG-GYYIAPRCMCNSLDDLVAH------------------------------YC-----------------
-------------------------------VDAD---GLCCKLTVICPKTDA-------PTTVGLSYNT--
--------------------------------------------------KDEWEIERTSIQLKRRL--GAG
QFGEVWE----------------------------------------------------------------G
VWNG----------------------TTPV------AVKTLKAGTMA-------ASEFLAEAQ---VMKKLQ
H---EKL-IQLYAVCTKEEPI-----YIVTELMKN----------------------------GSLLDYLQK
GEGRHMKLEELIDVSA---------------------------------------------Q----------
---------------V--------ASGMAYLEAQHYIHRDLAARNILVGEANIVKIADFGLARVIK------
------------DDEYTARE-----------------------------------GAKFPIK---WTA----
----------PEAALFSRFSIKSDVWSFGVLLVELV--THGRVPYPG------------------------M
T-----------------------------------------------------------------------
------------------------------------------------------------NGEVLAKVEQ--
--G------------------YR---------------------------MP-------PP----------P
GCPDA---------------LYQ-I------MLDC-------------------------------------
--W-----------------KPEA--------DERP------------------------------------
---------------------------------------------------TFEYLK-------------FT
LED---------------------------------------------------YF----------------
----------VSA------ADGG----G--------------------------------------------
------------------------Y-----------------------------------R-----------
---------G-IP-----------------------------------------------------------
------------------------------------------------------------------------
------------------------------------------------------------------------
------------------------------------------------------------------------
------------------------------------------------------------------------
------------------------------------------------------------------------
------------------------------------------------------------------------
------------------------------------------------------------------------
----------------------------------------------------------------
>XP_003389046.1/1-550 PREDICTED: tyrosine-protein kinase SRK2-like [Amphimedon queenslandica]
------------------------------------------------------------------------
------------------------------------------------------------------------
------------------------------------------------------------------------
------------------------------------------------------------------------
------------------------------------------------------------------------
------------------------------------------------------------------------
----------------------------------------MG---------C--------------------
------------------------------------------------------------------------
--C----------ASAP---EQPR----KKS-----------------------------------------
--NSMSYTN---------------------------------------------------------------
------------------------------------------------------------------------
------------QG------------GG-------------------------------GG-----------
--GVPVGGANSYQ----P-K-----------------------------P----------------------
-----MN----------------------------------------------------------PGGYPPS
AAY---------------------------------------------------------------------
------------------------------------------------------------------------
------------------------------------------------------------------------
---------PS--------------------SAA---PRGPPGYNMGG------------------------
PP----------------QIGGGAM------------------------------------------VPQVG
-----------------------------------G------------------------------------
------------------------------------------------------------------------
------------------------------------------------------------------------
------------------------------------------------------------------------
------------------------------------------------------------------------
------------------------------------------------------------------------
------------------------------------------------------------------------
------------------------------------------------------------------------
------------------------------------------------------------------------
----------------------------AVPHI--------GGGT----------------MG---------
------------------------------------------------------------------------
------------------------------------------------------------------------
------------------------------------------------------------------------
------------------------------------------------------------------------
-G-------ARSA---------LMFIG---------------------------------------------
------------------LYRYEAR-TPEDLS--FDK-----------------------G---DQLQ----
-----IMNNS--------------------------------------------------------------
------------------------------------------------------------------------
------------------------------------------------------------------------
------------------------------------------------------------------------
----------------------DGDW------W------------LAR----SL-----------R------
-TGREGYIP-------SNYVAAME----------------------SVQ-AQ-------------------D
WFFGKIKRSDAEKKLLQI-GNQSGTYLIRESESQP-------------------------------------
-------------------------G--NYSLSVRD-----G-E-SVKH----YRIRKV-D-----------
-SG-GCYIAPRAMCKSLDDLVNH------------------------------YK-----------------
-------------------------------READ---GLCCRLTVPCPKSDK-------PVTGGLSYNT--
--------------------------------------------------KDEWEIERTSLRLINRL--GAG
QFGEVWE----------------------------------------------------------------G
LWNN----------------------TTSV------AVKTLKIGTMS-------VEDFLSEAQ---IMKKLR
H---EKL-IQLYAVCTQEEPI-----YIVTELMKN----------------------------GSLLDYLQK
GAGRHLKLPELIDIGA---------------------------------------------Q----------
---------------V--------ANGMAYLEAQHYIHRDLAARNVLVGEGNIVKIADFGLARLIN------
------------DDEYCARE-----------------------------------GAKFPIK---WTA----
----------PEAALYSRFSIKSDVWSFGILLVELI--THGRIPYPG------------------------M
T-----------------------------------------------------------------------
------------------------------------------------------------NGEVLAKVEQ--
--G------------------YR---------------------------MP-------VP----------P
GCPEP---------------LYQ-I------MLDC-------------------------------------
--W-----------------KQEA--------DERP------------------------------------
---------------------------------------------------TFEYLH-------------HT
LND---------------------------------------------------YF----------------
----------VSA-------ADT----A--------------------------------------------
------------------------Y-----------------------------------R-----------
---------M-LT-----------------------------------------------------------
------------------------------------------------------------------------
------------------------------------------------------------------------
------------------------------------------------------------------------
------------------------------------------------------------------------
------------------------------------------------------------------------
------------------------------------------------------------------------
------------------------------------------------------------------------
----------------------------------------------------------------
>XP_028406407.1/1-508 tyrosine-protein kinase SRK2-like [Dendronephthya gigantea]
------------------------------------------------------------------------
------------------------------------------------------------------------
------------------------------------------------------------------------
------------------------------------------------------------------------
------------------------------------------------------------------------
------------------------------------------------------------------------
----------------------------------------MG--------NC--------------------
------------------------------------------------------------------------
--C------------RS---KSSR----KDK-----------------------------------------
-------DN---------------------------------------------------------------
------------------------------------------------------------------------
------------MP---------------------------------------------QN-----------
-----------------P-Q-----------------------------P----------------------
-----SA-----------------------------MITTTNGQP--------------------T------
------------------------------------------------------------------------
------------------------------------------------------------------------
----QLG-----------------------------------------------------------------
-------------------------------SDV--------------------------------------
NV----------------ASQSSTT-----------------------------------------------
-----------------------------------G------------------------------------
------------------------------------------------------------------------
------------------------------------------------------------------------
------------------------------------------------------------------------
------------------------------------------------------------------------
------------------------------------------------------------------------
------------------------------------------------------------------------
------------------------------------------------------------------------
------------------------------------------------------------------------
----------------------------IGPGN--------TNTV---------------------------
------------------------------------------------------------------------
------------------------------------------------------------------------
------------------------------------------------------------------------
------------------------------------------------------------------------
----------------------TVFIA---------------------------------------------
------------------LYDYAAR-TTEDLN--FSK-----------------------G---ERLQ----
-----VIDNS--------------------------------------------------------------
------------------------------------------------------------------------
------------------------------------------------------------------------
------------------------------------------------------------------------
----------------------DGDW------W------------FAR----SL-----------K------
-TGRKGYIP-------CNYVAAER----------------------SLD-AE-------------------E
WYFGKIRRADAEKKLLAE-CNTTGTFLVRDSETSH-------------------------------------
-------------------------G--NYSLSVRE-----G-D-VVKH----YRIRRL-D-----------
-GG-GFYITSRSPYANLHELVQH------------------------------YS-----------------
-------------------------------KEPD---GLCCMLIRPCPATEK-------PDTGGLAYST--
--------------------------------------------------KDSWEIPRGSLHLRQKL--GQG
MFGEVWA----------------------------------------------------------------G
TWNG----------------------TTPV------AIKTLKPGSME-------PKAFLAEAQ---IMKKLR
H---AHL-IQLYAVCTETEPI-----YIITELMKH----------------------------GSLLDYLVK
GEGRNLRLPVLLDMAA---------------------------------------------Q----------
---------------I--------ADGMKYLEKQNYIHRDLAARNILVGEANTCKVADFGLARLVI------
------------NDEYNPHE-----------------------------------GAKFPIK---WTA----
----------PEAALYNRFTIKSDVWSFGVLLTELV--SHGRIPYPG------------------------M
T-----------------------------------------------------------------------
------------------------------------------------------------NAQTLAKVER--
--G------------------YR---------------------------MP-------CP----------P
NCPDS---------------LYQ-I------MLDC-------------------------------------
--W-----------------KANA--------QERP------------------------------------
---------------------------------------------------TFEYLH-------------SV
LSD---------------------------------------------------FF----------------
----------VST--------EP----S--------------------------------------------
------------------------Y-----------------------------------R-----------
-----------DL---Q-------------------------------------------------------
------------------------------------------------------------------------
------------------------------------------------------------------------
------------------------------------------------------------------------
------------------------------------------------------------------------
------------------------------------------------------------------------
------------------------------------------------------------------------
------------------------------------------------------------------------
----------------------------------------------------------------
>XP_029199183.1/1-511 tyrosine-protein kinase SRK2-like [Acropora millepora]
------------------------------------------------------------------------
------------------------------------------------------------------------
------------------------------------------------------------------------
------------------------------------------------------------------------
------------------------------------------------------------------------
------------------------------------------------------------------------
----------------------------------------MG---------C--------------------
-------------------------------------------------------------C----------
--C-----------GKP---KKDKYVDRDNE-----------------------------------------
-------PR---------------------------------------------------------------
------------------------------------------------------------------------
------------TD------------GK-------------------------------AN-----------
-----------NQ----HFE-----------------------------P----------------------
-----KS---------------------------------APGAM---------------------------
------------------------------------------------------------------------
------------------------------------------------------------------------
------------------------------------------------------------------------
-------------------------------DGI--------------------------------------
SI----------------HQPSSLM-----------------------------------------------
-----------------------------------S------------------------------------
------------------------------------------------------------------------
------------------------------------------------------------------------
------------------------------------------------------------------------
------------------------------------------------------------------------
------------------------------------------------------------------------
------------------------------------------------------------------------
------------------------------------------------------------------------
------------------------------------------------------------------------
----------------------------GHSMM--------PQPK---------------------------
------------------------------------------------------------------------
------------------------------------------------------------------------
------------------------------------------------------------------------
------------------------------------------------------------------------
-G----------I---------MMFVA---------------------------------------------
------------------LYDYDAR-TNEDLT--FKK-----------------------G---ERLQ----
-----IVDNT--------------------------------------------------------------
------------------------------------------------------------------------
------------------------------------------------------------------------
------------------------------------------------------------------------
----------------------DSDW------W------------LAR----SL-----------T------
-THNEGYIP-------SNYVAPEL----------------------SVN-AQ-------------------D
WFFGKIKRADAEKKLLAP-GNPSGTYLIRDSETMP-------------------------------------
-------------------------G--NYSLSIRD-----G-E-SVRH----YRIRKL-D-----------
-NG-GFYITTRAPFASLTELVDH------------------------------YT-----------------
-------------------------------RDAD---GLCCQLVLACRG-DK-------PVTSGLSYNT--
--------------------------------------------------KDAWEISRESIRLSNKL--GAG
QFGEVWA----------------------------------------------------------------G
YWNG----------------------TTAV------AVKTLKPGTMS-------PQAFLAEAA---IMKKLR
H---QNL-IQLYAVCTNEEPI-----YIVTELMKH----------------------------GSLLEYL-K
GDGKYLKLPELIDMGA---------------------------------------------Q----------
---------------V--------AAGMAYLERMNYIHRDLAARNILVGEGNVCKVADFGLARLIE------
------------DDEYNAHQ-----------------------------------GAKFPIK---WTA----
----------PEAALYQKFTIKSDVWSFGILLVELV--THGRTPYPG------------------------M
T-----------------------------------------------------------------------
------------------------------------------------------------NAETLAQVER--
--G------------------YR---------------------------MP-------QP----------I
NTPDA---------------LYG-I------MLEC-------------------------------------
--W-----------------KKNE--------YERP------------------------------------
---------------------------------------------------TFDYLQ-------------SL
LED---------------------------------------------------YY----------------
----------VST--------EP----N--------------------------------------------
------------------------Y-----------------------------------K-----------
---------K-LD---P-------------------------------------------------------
------------------------------------------------------------------------
------------------------------------------------------------------------
------------------------------------------------------------------------
------------------------------------------------------------------------
------------------------------------------------------------------------
------------------------------------------------------------------------
------------------------------------------------------------------------
----------------------------------------------------------------
>XP_022802078.1/1-518 tyrosine-protein kinase SRK2-like [Stylophora pistillata]
------------------------------------------------------------------------
------------------------------------------------------------------------
------------------------------------------------------------------------
------------------------------------------------------------------------
------------------------------------------------------------------------
------------------------------------------------------------------------
----------------------------------------MG---------C--------------------
-------------------------------------------------------------C----------
--C------------GK---KNSR----NKY-----------------------------------------
EAKGESSRD---------------------------------------------------------------
------------------------------------------------------------------------
------------MA------------PT-------------------------------NG-----------
-----------HGQANDHSD----------------------------------------------------
----------------------------------------KQQRI---------------------------
-AA---------------------------------------------------------------------
------------------------------------------------------------------------
------------------------------------------------------------------------
---------PA--------------------DNM-----------NLH------------------------
AP----------------------------------------------------------------------
-----------------------------------S------------------------------------
------------------------------------------------------------------------
------------------------------------------------------------------------
------------------------------------------------------------------------
------------------------------------------------------------------------
------------------------------------------------------------------------
------------------------------------------------------------------------
------------------------------------------------------------------------
------------------------------------------------------------------------
----------------------SI----MSSHS--------VMQP----------------TK---------
------------------------------------------------------------------------
------------------------------------------------------------------------
------------------------------------------------------------------------
------------------------------------------------------------------------
-G----------I---------TVFIA---------------------------------------------
------------------LYDYDAR-TNEDLS--FKK-----------------------G---ERLQ----
-----VVDNT--------------------------------------------------------------
------------------------------------------------------------------------
------------------------------------------------------------------------
------------------------------------------------------------------------
----------------------DSDW------W------------LAK----SL-----------A------
-THKDGYIP-------RNYVAPEL----------------------SVN-AQ-------------------D
WFFGKIKRADAEKKLLSP-GSPSGTFLIRDSETMP-------------------------------------
-------------------------G--NYSLSIRD-----G-E-SVRH----YRIRKL-D-----------
-NG-GYYITTRAPFSTLNELVQH------------------------------YT-----------------
-------------------------------EDAD---GLCCKLNHACRA-EK-------PTTSGLSYNT--
--------------------------------------------------KDAWEISRESLRLNRRL--GAG
QFGEVWA----------------------------------------------------------------G
VWNG----------------------TTPV------AVKTLKTGAMS-------PQAFLTEAA---IMKKLR
H---ANL-IQLYAVCTNEEPI-----YIVTELMKH----------------------------GSLLEYL-K
GDGQFLKLEDLIDMGA---------------------------------------------Q----------
---------------V--------AAGMAYLERMNYIHRDLAARNILVGEGNICKVADFGLARLIE------
------------DDEYNPHQ-----------------------------------GAKFPIK---WTA----
----------PEAALYNKFTIKSDVWSFGILLTELV--TKGRVPYPG------------------------M
A-----------------------------------------------------------------------
------------------------------------------------------------NAEVLAQVER--
--G------------------YR---------------------------MP-------QP----------R
DTPDA---------------LYG-I------MLEC-------------------------------------
--W-----------------KQNE--------YDRP------------------------------------
---------------------------------------------------TFEYLQ-------------SL
LED---------------------------------------------------YF----------------
----------VST--------EP----N--------------------------------------------
------------------------Y-----------------------------------K-----------
---------K-LD---P-------------------------------------------------------
------------------------------------------------------------------------
------------------------------------------------------------------------
------------------------------------------------------------------------
------------------------------------------------------------------------
------------------------------------------------------------------------
------------------------------------------------------------------------
------------------------------------------------------------------------
----------------------------------------------------------------
>XP_020613781.1/1-515 tyrosine-protein kinase SRK2-like [Orbicella faveolata]
------------------------------------------------------------------------
------------------------------------------------------------------------
------------------------------------------------------------------------
------------------------------------------------------------------------
------------------------------------------------------------------------
------------------------------------------------------------------------
----------------------------------------MG---------C--------------------
------------------------------------------------------------------------
--C----CGKTKTKKKY---ETKG----ESG-----------------------------------------
-------RN---------------------------------------------------------------
------------------------------------------------------------------------
------------LP------------PN-----------N-------------------GQ-----------
-----------------AND----------------------------------------------------
------T---------------E-----------------AQKRV--------------------S------
-AP---------------------------------------------------------------------
------------------------------------------------------------------------
----AES-----------------------------------------------------------------
-------------------------------VNF-----------HQP------------------------
------------------------------------------------------------------------
-----------------------------------S------------------------------------
------------------------------------------------------------------------
------------------------------------------------------------------------
------------------------------------------------------------------------
------------------------------------------------------------------------
------------------------------------------------------------------------
------------------------------------------------------------------------
------------------------------------------------------------------------
------------------------------------------------------------------------
----------------------SI----MSSHS--------MMQP----------------SK---------
------------------------------------------------------------------------
------------------------------------------------------------------------
------------------------------------------------------------------------
------------------------------------------------------------------------
-G----------I---------TVFVA---------------------------------------------
------------------LYDYDAR-TNEDLS--FRK-----------------------A---ERLQ----
-----VIDNT--------------------------------------------------------------
------------------------------------------------------------------------
------------------------------------------------------------------------
------------------------------------------------------------------------
----------------------DSDW------W------------LAK----SL-----------T------
-THKEGYIP-------SNYVAPEL----------------------SVN-AQ-------------------D
WFFGKIKRADAEKKLLAP-GSPSGTYLIRDSETMP-------------------------------------
-------------------------G--NYSLSIRD-----G-D-SVRH----YRIRKL-D-----------
-NG-GYYITTRAPFASLSELVEH------------------------------YS-----------------
-------------------------------EDAD---GLCCKLAYPCRA-EK-------PVTSGLSYNT--
--------------------------------------------------KDAWEISRESLRLTKRL--GAG
QFGEVWA----------------------------------------------------------------G
VWNG----------------------TTHV------AVKTLKTGTMS-------PQAFLAEAA---IMKKLR
H---TNL-IQLYAVCTNEEPI-----YIVTELMKH----------------------------GSLLDYL-K
GDGKSLKLPELIDMGA---------------------------------------------Q----------
---------------V--------AAGMAYLERMNYIHRDLAARNILVGDENVCKVADFGLARLIE------
------------DDEYNPHQ-----------------------------------GAKFPIK---WTA----
----------PEAALYNKFTIKSDVWSFGILLVELV--THGRVPYPG------------------------M
T-----------------------------------------------------------------------
------------------------------------------------------------NAEVLAQVER--
--G------------------YR---------------------------MP-------KP----------M
DTPDA---------------LYG-I------MLEC-------------------------------------
--W-----------------KKNE--------WERP------------------------------------
---------------------------------------------------TFDYLQ-------------SL
LED---------------------------------------------------YF----------------
----------VST--------EP----N--------------------------------------------
------------------------Y-----------------------------------K-----------
---------K-LD---P-------------------------------------------------------
------------------------------------------------------------------------
------------------------------------------------------------------------
------------------------------------------------------------------------
------------------------------------------------------------------------
------------------------------------------------------------------------
------------------------------------------------------------------------
------------------------------------------------------------------------
----------------------------------------------------------------
>XP_032236190.1/1-1061 uncharacterized protein LOC116617547 [Nematostella vectensis]
------------------------------------------------------------------------
------------------------------------------------------------------------
------------------------------------------------------------------------
-------MGCVQSSGRCKWKWRKPPIQLDNVIQQTEPEGDIEKGRKRSEVLPLPPIPLSTELTLPAERKLFV
ALYDYEARTDEDLSFKKGEKLEVVNDLDGGDWWQARSLVSNQVGYIPSNYVAPQSSLQSEEWFFGAIRRVDA
EKLLIMHGESGSFLIRESESKPGDYSLSLRDGDNVKHYRIRCLDNGGFYIAHRAQFATLIDLVEHYNKDCDG
LVSRLKKPCPAIELPTISDLAFNMKDQWEIPRESVRILSKLGQGQFGEVWEG--------------------
---------------L---------------WNNTTPVAVKMLRPGTMSASAFLAEAQIMKKLRHPKLVQLY
AVC------------TKEEPIYIVTELMGHG-----------------------------------------
--SLLDYLK---------------------------------------------------------------
------------------------------------------------------------------------
------------QPLNLLRLPQVIDMGAQIAAGMAYLEINNYIHRDLAARNILVGEKNIVKIADFGLSRLID
EGEYTARAGAKFPIKWTAPEAALYNKFTIKSDVWSFGILLTELVTYGRIP----------------------
-----YP---------------GMGNAEVLAQVERGYRMPCPMKC--------------------P------
------------------------------------------------------------------------
------------------------------------------------------------------------
---------------------------------------------------------------PLLYQIMLD
CWKQIPEERPTFETLQWRL------------EDFFVMDTTDYAEYKDYFIPGFHERRSGHKAIKQSRGSNYE
AAMGCCCSKSQKKYEAKDGATNPKA---------------------------------------------TG
------------------------------------------------------------------------
------------------------------------------------------------------------
------------------------------------------------------------------------
------------------------------------------------------------------------
------------------------------------------------------------------------
------------------------------------------------------------------------
------------------------------------------------------------------------
------------------------------------------------------------------------
------------------------------------------------------------------------
----------------------APSAATTGFSS--------QTPQGANQVGYPSNGMHFQATS---------
------------------------------------------------------------------------
------------------------------------------------------------------------
------------------------------------------------------------------------
---------------------------------------------------------GIMTPPSRFPGMMAN
KGAT------------------NIFMA---------------------------------------------
------------------LYDYDAR-TNEDLS--FKK-----------------------G---ERLQ----
-----LLDNT--------------------------------------------------------------
------------------------------------------------------------------------
------------------------------------------------------------------------
------------------------------------------------------------------------
----------------------DGDW------W------------LAK----SL-----------S------
-TDQEGYIP-------SNYVAPEM----------------------SVK-SQ-------------------D
WFFGKIKRAEAEKKLLAP-GNPKGTFLIRDSETQP-------------------------------------
-------------------------G--NFSLSVRD-----G-D-NVKH----YRIRKL-D-----------
-TG-GFYITTRAPFGSLTELVDH------------------------------YM-----------------
-------------------------------QDAD---GLCCMLTQACSG-EK-------PQTAGLSYGT--
--------------------------------------------------KDAWEIPRESLQLQKKL--GQG
QFGEVWS----------------------------------------------------------------G
LWNS----------------------TTPV------AIKTLRRGTMS-------PQAFLAEAQ---IMKKLR
H---ANL-IQLYAVCTNEEPI-----YIVTELMKH----------------------------GSLLDYLVK
GEGQFLKEPTLIDMAA---------------------------------------------Q----------
---------------I--------AAGMAYLEKMNYIHRDLAARNILVGENYACKVADFGLARLIE------
------------DDEYNPHQ-----------------------------------GAKFPIK---WTA----
----------PEAALFNRFTIKSDVWSFGILLSELI--TYGRIPYPG------------------------M
T-----------------------------------------------------------------------
------------------------------------------------------------NAEVLSQVER--
--G------------------YR---------------------------MP-------KP----------P
NASDS---------------FYA-I------MLEC-------------------------------------
--W-----------------KKNE--------ADRP------------------------------------
---------------------------------------------------TFEYLQ-------------SV
LED---------------------------------------------------YL----------------
----------VAT--------EP----S--------------------------------------------
------------------------Y-----------------------------------R-----------
---------D-VT---S-------------------------------------------------------
------------------------------------------------------------------------
------------------------------------------------------------------------
------------------------------------------------------------------------
------------------------------------------------------------------------
------------------------------------------------------------------------
------------------------------------------------------------------------
------------------------------------------------------------------------
----------------------------------------------------------------
>XP_020917039.2/1-1029 uncharacterized protein LOC110254397 [Exaiptasia diaphana]
------------------------------------------------------------------------
------------------------------------------------------------------------
------------------------------------------------------------------------
-----------MGCIQSSKKYKWSERKPPKTDDAEDRAREERYKQEEKERKRSQVLPPVPTTLPPQERKIFI
ALYDYDARTAEDLSFKKGEKLEVVNDIDCGDWWQARSLATNGVGYIPSNYVAPQSSLRREEWYFGPIRRVDA
EKLLLMHGESGSFLIRESESKPGDYSMSIRDGDNIKHYRIRTLDSGGFFIAHRSQFQTLSHLVEHYKKDADG
LVIRLKSPCQPAEMPIIPDLSYNTKDQWEIPRETIRLISKLGQGQFGEVWEG--------------------
---------------LWNNTTPVAVKTLRPGTMSPTAFLAEAQIMKKLRHPKLVQLYAVCTKEEPIYIVTEL
MAC----------GSLL---DYLK----GPG-----------------------------------------
-------RA---------------------------------------------------------------
------------------------------------------------------------------------
------------LLLPQLIDMGAQIAAGMAYLEINNYIHRDLAARNILVGDKNVVKIADFGLSRLIDEGEYT
ARAGAKFPIKWTA----P-EAALYNKFTIKSDVWSFGILLSELVTYGRIP----------------------
-----YP---------------GMGNAEVLAQVERGYRMPCPINC--------------------P------
------------------------------------------------------------------------
------------------------------------------------------------------------
---------------------------------------------------------------GQLYQIMQD
CWKHTAEERPTFETLQWKLEDFFTMDPSNY-AEY---KDALDIEAAMG------------------------
GCCGKTQSKYEAEQPKPSGTDVGAA--------------------------------------------GFG
-----------------------------------T------------------------------------
------------------------------------------------------------------------
------------------------------------------------------------------------
------------------------------------------------------------------------
------------------------------------------------------------------------
------------------------------------------------------------------------
------------------------------------------------------------------------
------------------------------------------------------------------------
------------------------------------------------------------------------
----------------------ND----HGSQK--------VGSP----------------AN---------
------------------------------------------------------------------------
------------------------------------------------------------------------
------------------------------------------------------------------------
---------------------------------------------------------GMHFQSSSGIMQPGY
PG----------IMQQGKTA--LIFVA---------------------------------------------
------------------LYDYDAR-TNEDLS--FKK-----------------------G---ERLQ----
-----VLDNT--------------------------------------------------------------
------------------------------------------------------------------------
------------------------------------------------------------------------
------------------------------------------------------------------------
----------------------DGDW------W------------LAK----SL-----------S------
-SQREGYIP-------SNYVAQEQ----------------------SIK-SQ-------------------E
WFFGKIKRADAEKWLLAP-GNPKGTFLIRDSETQP-------------------------------------
-------------------------G--NYSLSVRD-----G-D-NVKH----YRIRKL-D-----------
-SG-GFYITTRAPFRTLNELVQH------------------------------YS-----------------
-------------------------------EDAD---GLCCMLTQPCPG-EK-------PVTSGLSHNT--
--------------------------------------------------KDAWEIPRESLRLDTKL--GQG
QFGEVWK----------------------------------------------------------------G
VWNN----------------------TTPV------AIKTLRVGTMS-------PQAFLTEAQ---IMKKLR
H---ANL-IQLYAVCTNEEPI-----YIVTELMKH----------------------------GSLLDHLVK
GEGQHLKLAQLIDMAA---------------------------------------------Q----------
---------------I--------AAGMAYLEKMNYIHRDLAARNILVGDNNVCKVADFGLARLIE------
------------DDEYNPHQ-----------------------------------GAKFPIK---WTA----
----------PEAALYNRFTIKSDVWSFGILLTELV--TYGRIPYPG------------------------M
T-----------------------------------------------------------------------
------------------------------------------------------------NAEVLAQVER--
--G------------------YR---------------------------MP-------KP----------P
NATDA---------------LYE-I------MMSC-------------------------------------
--W-----------------NKNE--------LDRP------------------------------------
---------------------------------------------------TFEYLQ-------------SV
LED---------------------------------------------------YL----------------
----------VAT--------EP----S--------------------------------------------
------------------------Y-----------------------------------R-----------
---------D-VA---P-------------------------------------------------------
------------------------------------------------------------------------
------------------------------------------------------------------------
------------------------------------------------------------------------
------------------------------------------------------------------------
------------------------------------------------------------------------
------------------------------------------------------------------------
------------------------------------------------------------------------
----------------------------------------------------------------
>XP_031556883.1/1-527 tyrosine-protein kinase SRK2-like [Actinia tenebrosa]
------------------------------------------------------------------------
------------------------------------------------------------------------
------------------------------------------------------------------------
------------------------------------------------------------------------
------------------------------------------------------------------------
------------------------------------------------------------------------
----------------------------------------MG---------C--------------------
------------------------------------------------------------------------
--C----------CGKP---RAKY----ETK-----------------------------------------
-------RE---------------------------------------------------------------
------------------------------------------------------------------------
------------PD-------------------------QQKPGGQVVDGGGGYNPSIIGG-----------
-----------YN----Q-G-----------------------------P----------------------
------N---------------------------------TANRT---------------------------
-NG---------------------------------------------------------------------
------------------------------------------------------------------------
------------------------------------------------------------------------
-------------------------------MHF-----------QSS------------------------
SG----------------IM--QPS--------------------------------------------SFP
-----------------------------------G------------------------------------
------------------------------------------------------------------------
------------------------------------------------------------------------
------------------------------------------------------------------------
------------------------------------------------------------------------
------------------------------------------------------------------------
------------------------------------------------------------------------
------------------------------------------------------------------------
------------------------------------------------------------------------
----------------------MM----QQQKA--------T------------------------------
------------------------------------------------------------------------
------------------------------------------------------------------------
------------------------------------------------------------------------
------------------------------------------------------------------------
----------------------NIYVA---------------------------------------------
------------------LYDYDAR-TNEDLS--FRK-----------------------G---ERLQ----
-----VVDNT--------------------------------------------------------------
------------------------------------------------------------------------
------------------------------------------------------------------------
------------------------------------------------------------------------
----------------------DGDW------W------------LAR----SL-----------T------
-TQREGYIP-------SNYVAQEQ----------------------SIK-SQ-------------------D
WFFGKIKRVDAEKKLLAP-GNPKGTFLIRDSETQP-------------------------------------
-------------------------G--NYSLSVRD-----G-D-NVKH----YRIRKL-D-----------
-SG-GYYITTRAPFSTLIELVEH------------------------------YI-----------------
-------------------------------TDAD---GLCCMLSQPCPG-EK-------PITSGLSHNT--
--------------------------------------------------KDAWEIPRESLRLERKL--GQG
QFGEVWS----------------------------------------------------------------G
VWNN----------------------TTPV------AIKTLRVGTMS-------PQAFLTEAQ---IMKKLR
H---ANL-IQLYAVCTQEEPI-----YIVTELMKH----------------------------GSLLDYLVK
GEGQHLQLPALIDMAA---------------------------------------------Q----------
---------------I--------AAGMAYLEKMNYIHRDLAARNILVGDGNVCKVADFGLARLIE------
------------DDEYNPHQ-----------------------------------GAKFPIK---WTA----
----------PEAALYNRFTIKSDVWSFGVLLTELV--TYGRIPYPG------------------------M
T-----------------------------------------------------------------------
------------------------------------------------------------NAEVLAQVER--
--G------------------YR---------------------------MP-------KP----------P
NATDP---------------LYE-I------MISC-------------------------------------
--W-----------------NKNE--------LDRP------------------------------------
---------------------------------------------------TFEYLQ-------------SV
LED---------------------------------------------------YL----------------
----------VAT--------EP----S--------------------------------------------
------------------------Y-----------------------------------R-----------
---------D-VA---S-------------------------------------------------------
------------------------------------------------------------------------
------------------------------------------------------------------------
------------------------------------------------------------------------
------------------------------------------------------------------------
------------------------------------------------------------------------
------------------------------------------------------------------------
------------------------------------------------------------------------
----------------------------------------------------------------
```
