## Supplementary Data 3 for "Minimal Perturbation of Activation Loop Dynamics Rewires Kinase Signaling"

```
>sp|P12931|SRC_HUMAN Proto-oncogene tyrosine-protein kinase Src OS=Homo sapiens OX=9606 GN=SRC PE=1 SV=3
LGQGCFGEVWMGTWNGT---------------------TRVAIKTLKP---G--------
TMS----PEAFLQEAQVMKKL----RHE------KLVQLYAVVSE------E-PI-----
-YIVTEYMSKG--SLLDFLKG----E----------------------------------
------------------------------------------------------------
-------------T--GKYL--RLPQLVDMAAQIASGMAYVER-M----NYVHRDLRAAN
ILV---GE------N-------LVCKVADFGLARLIE----D--N----E----Y-----
---TAR--QGAKFPIKWTAPEAAL-------YG----------------R--FTIKSDVW
SFGILLTELTTKGRV---------------PY-PGMV-N----REVLDQVE---------
---------------------------------------RGYRMP-----CP----P---
------E--------------------CPESLH--DLMCQCWRKEPEER-----------
---PTF
>sp|P13115|SRC1_XENLA Tyrosine-protein kinase Src-1 OS=Xenopus laevis OX=8355 GN=src-a PE=2 SV=4
LGQGCFGEVWMGTWNGT---------------------TRVAIKTLKP---G--------
TMS----PEAFLQEAQVMKKL----RHE------KLVQLYAVVSE------E-PI-----
-YIVTEYISKG--SLLDFLKG----E----------------------------------
------------------------------------------------------------
-------------M--GRYL--RLPQLVDMAAQIASGMAYVER-M----NYVHRDLRAAN
ILV---GE------N-------LVCKVADFGLARLIE----D--N----E----Y-----
---TAR--QGAKFPIKWTAPEAAL-------YG----------------R--FTIKSDVW
SFGILLTELTTKGRV---------------PY-PGMV-N----REVLDQVE---------
---------------------------------------RGYRMP-----CP----P---
------D--------------------CPESLH--DLMFQCWRKDPEER-----------
---PTF
>sp|Q1JPZ3|SRC_DANRE Proto-oncogene tyrosine-protein kinase Src OS=Danio rerio OX=7955 GN=src PE=1 SV=2
LGQGCFGEVWMGTWNGT---------------------TRVAIKTLKP---G--------
TMS----PEAFLQEAQVMKKL----RHE------KLVQLYAVVSE------E-PI-----
-YIVTEYMGQG--SLLDFLKG----D----------------------------------
------------------------------------------------------------
-------------M--GKML--RLPQLVDMASQIASGMAYVER-M----NYVHRDLRAAN
ILV---GD------N-------LVCKVADFGLARLIE----D--N----E----Y-----
---TAR--QGAKFPIKWTAPEAAL-------YG----------------R--FTIKSDVW
SFGILLTELTTKGRV---------------PY-PGMV-N----REVLDQVE---------
---------------------------------------RGYRMP-----CP----A---
------E--------------------CPDSLH--ELMLTCWRKEPEER-----------
---PTF
>sp|A1A5H8|YES_DANRE Tyrosine-protein kinase yes OS=Danio rerio OX=7955 GN=yes1 PE=1 SV=1
LGQGCFGEVWMGTWNGT---------------------TKVAIKTLKP---G--------
TMS----PEAFLQEAQIMKKL----RHD------KLVPLYAVVSE------E-PI-----
-YIVTEYMGKG--SLLDFLKE----G----------------------------------
------------------------------------------------------------
-------------E--GKYL--KLPQLVDMAAQIADGMAFIER-M----NYIHRDLRAAN
ILV---GD------N-------LVCKIADFGLARLIE----D--N----E----Y-----
---TAR--QGAKFPIKWTAPEAAL-------YG----------------R--FTIKSDVW
SFGILLTELVTKGRV---------------PY-PGMV-N----REVLEQVE---------
---------------------------------------RGYRMP-----CP----Q---
------G--------------------CPESLH--EMMRLCWKKEPDER-----------
---PTF
>sp|P27447|YES_XIPHE Tyrosine-protein kinase Yes OS=Xiphophorus hellerii OX=8084 GN=yes PE=2 SV=3
LGQGCFGEVWMGTWNGT---------------------TKVAIKTLKP---G--------
TMS----PEAFLEEAQIMKKL----RHD------KLVPLYAVVSE------E-PI-----
-YIVTEFMGKG--SLLDFLKE----G----------------------------------
------------------------------------------------------------
-------------D--GKHL--KLPQLVDMASQIADGMAFIER-M----NYIHRDLRAAN
ILV---AD------N-------LVCKIADFGLARLIE----D--N----E----Y-----
---TAR--QGAKFPIKWTAPEAAL-------YG----------------R--FTIKSDVW
SFGILLTELVTKGRV---------------PY-PGMV-N----REVLEQVD---------
---------------------------------------RGYRMP-----CP----Q---
------G--------------------CPESLH--EMMRQCWKKEPDER-----------
---PTF
>sp|P07947|YES_HUMAN Tyrosine-protein kinase Yes OS=Homo sapiens OX=9606 GN=YES1 PE=1 SV=3
LGQGCFGEVWMGTWNGT---------------------TKVAIKTLKP---G--------
TMM----PEAFLQEAQIMKKL----RHD------KLVPLYAVVSE------E-PI-----
-YIVTEFMSKG--SLLDFLKE----G----------------------------------
------------------------------------------------------------
-------------D--GKYL--KLPQLVDMAAQIADGMAYIER-M----NYIHRDLRAAN
ILV---GE------N-------LVCKIADFGLARLIE----D--N----E----Y-----
---TAR--QGAKFPIKWTAPEAAL-------YG----------------R--FTIKSDVW
SFGILQTELVTKGRV---------------PY-PGMV-N----REVLEQVE---------
---------------------------------------RGYRMP-----CP----Q---
------G--------------------CPESLH--ELMNLCWKKDPDER-----------
---PTF
>sp|Q02977|YRK_CHICK Proto-oncogene tyrosine-protein kinase Yrk OS=Gallus gallus OX=9031 GN=YRK PE=2 SV=2
LGNGQFGEVWMGTWNGT---------------------TKVAVKTLKP---G--------
TMS----PEAFLEEAQIMKRL----RHD------KLVQLYAVVSE------E-PI-----
-YIVTEFMSQG--SLLDFLKD----G----------------------------------
------------------------------------------------------------
-------------D--GRYL--KLPQLVDMAAQIAAGMAYIER-M----NYIHRDLRAAN
ILV---GD------N-------LVCKIADFGLARLIE----D--N----E----Y-----
---TAR--QGAKFPIKWTAPEAAL-------FG----------------K--FTIKSDVW
SFGILLTELVTKGRV---------------PY-PGMN-N----REVLEQVE---------
---------------------------------------RGYRMQ-----CP----G---
------G--------------------CPPSLH--DVMVQCWKREPEER-----------
---PTF
>sp|F1RDG9|FYNB_DANRE Tyrosine-protein kinase fynb OS=Danio rerio OX=7955 GN=fynb PE=2 SV=1
LGNGQFGEVWMGTWNGN---------------------TKVAIKTLKP---G--------
TMS----PESFLEEAQIMKKL----RHD------KLVQLYAVVSE------E-PI-----
-YIVTEYMGKG--SLLDFLKD----G----------------------------------
------------------------------------------------------------
-------------E--GRAL--KLPNLVDMAAQVAGGMAYIER-M----NYIHRDLRSAN
ILV---GD------S-------LVCKIADFGLARLIE----D--N----E----Y-----
---TAR--QGAKFPIKWTAPEAAL-------YG----------------K--FTIKSDVW
SFGILLTELVTKGRV---------------PY-PGMN-N----REVLEQVE---------
---------------------------------------RGYRMQ-----CP----Q---
------D--------------------CPSSLH--ELMVQCWKKDAEER-----------
---PTF
>sp|Q05876|FYN_CHICK Tyrosine-protein kinase Fyn OS=Gallus gallus OX=9031 GN=FYN PE=1 SV=2
LGQGCFAEVWRGTWNGN---------------------TKVAIKTLKP---G--------
TMS----PESFLEEAQIMKKL----KHD------KLVQLYAVVSR------R-PI-----
-YIVTEYMSKG--SLLIFLKD----G----------------------------------
------------------------------------------------------------
-------------E--GRAL--KLPNLVDMAAQVAAGMAYIER-M----NYIHRDLRSAN
ILV---GN------G-------LICKIADFGLARLIE----D--N----E----Y-----
---TAR--QGAKFPIKWTAPEAAL-------YG----------------R--FTIKSDVW
SFGILLTELVTKGRV---------------PY-PGMN-N----REVLEQVE---------
---------------------------------------RGYRMP-----CP----Q---
------D--------------------CPISLH--ELMIHCWKKDPEER-----------
---PTF
>sp|P09769|FGR_HUMAN Tyrosine-protein kinase Fgr OS=Homo sapiens OX=9606 GN=FGR PE=1 SV=2
LGTGCFGDVWLGTWNGS---------------------TKVAVKTLKP---G--------
TMS----PKAFLEEAQVMKLL----RHD------KLVQLYAVVSE------E-PI-----
-YIVTEFMCHG--SLLDFLKN----P----------------------------------
------------------------------------------------------------
-------------E--GQDL--RLPQLVDMAAQVAEGMAYMER-M----NYIHRDLRAAN
ILV---GE------R-------LACKIADFGLARLIK----D--D----E----Y-----
---NPC--QGSKFPIKWTAPEAAL-------FG----------------R--FTIKSDVW
SFGILLTELITKGRI---------------PY-PGMN-K----REVLEQVE---------
---------------------------------------QGYHMP-----CP----P---
------G--------------------CPASLY--EAMEQTWRLDPEER-----------
---PTF
>sp|P14234|FGR_MOUSE Tyrosine-protein kinase Fgr OS=Mus musculus OX=10090 GN=Fgr PE=1 SV=2
LGTGCFGDVWLGTWNCS---------------------TKVAVKTLKP---G--------
TMS----PKAFLEEAQIMKLL----RHD------KLVQLYAVVSE------E-PI-----
-YIVTEFMCYG--SLLDFLKD----R----------------------------------
------------------------------------------------------------
-------------E--GQNL--MLPHLVDMAAQVAEGMAYMER-M----NYIHRDLRAAN
ILV---GE------Y-------LICKIADFGLARLIE----D--N----E----Y-----
---NPQ--QGTKFPIKWTAPEAAL-------FG----------------R--FTVKSDVW
SFGILLTELITKGRV---------------PY-PGMN-N----REVLEQVE---------
---------------------------------------HGYHMP-----CP----P---
------G--------------------CPASLY--EVMEQAWRLDPEER-----------
---PTF
>sp|P06239|LCK_HUMAN Tyrosine-protein kinase Lck OS=Homo sapiens OX=9606 GN=LCK PE=1 SV=6
LGAGQFGEVWMGYYNGH---------------------TKVAVKSLKQ---G--------
SMS----PDAFLAEANLMKQL----QHQ------RLVRLYAVVTQ------E-PI-----
-YIITEYMENG--SLVDFLKT----P----------------------------------
------------------------------------------------------------
-------------S--GIKL--TINKLLDMAAQIAEGMAFIEE-R----NYIHRDLRAAN
ILV---SD------T-------LSCKIADFGLARLIE----D--N----E----Y-----
---TAR--EGAKFPIKWTAPEAIN-------YG----------------T--FTIKSDVW
SFGILLTEIVTHGRI---------------PY-PGMT-N----PEVIQNLE---------
---------------------------------------RGYRMV-----RP----D---
------N--------------------CPEELY--QLMRLCWKERPEDR-----------
---PTF
>sp|P42683|LCK_CHICK Proto-oncogene tyrosine-protein kinase LCK OS=Gallus gallus OX=9031 GN=LCK PE=2 SV=2
LGAGQFGEVWMGFYNGH---------------------TKVAIKNLKQ---G--------
SMS----PSAFLAEANLMKNL----QHP------RLVRLYAVVTK------E-PI-----
-YIITEYMEKG--SLVDFLKT----S----------------------------------
------------------------------------------------------------
-------------E--GIKL--SINKLLDMAAQIAEGMAFIEA-K----NYIHRDLRAAN
ILV---SE------A-------LCCKIADFGLARLIE----D--N----E----Y-----
---TAR--EGAKFPIKWTAPEAIN-------YG----------------T--FTIKSDVW
SFGILLTEIVTYGRI---------------PY-PGMT-N----PEVIQNLE---------
---------------------------------------RGYRMP-----QP----D---
------N--------------------CPQELY--ELMMQCWKEQPEER-----------
---PTF
>sp|P07948|LYN_HUMAN Tyrosine-protein kinase Lyn OS=Homo sapiens OX=9606 GN=LYN PE=1 SV=3
LGAGQFGEVWMGYYNNS---------------------TKVAVKTLKP---G--------
TMS----VQAFLEEANLMKTL----QHD------KLVRLYAVVTR-----EE-PI-----
-YIITEYMAKG--SLLDFLKS----D----------------------------------
------------------------------------------------------------
-------------E--GGKV--LLPKLIDFSAQIAEGMAYIER-K----NYIHRDLRAAN
VLV---SE------S-------LMCKIADFGLARVIE----D--N----E----Y-----
---TAR--EGAKFPIKWTAPEAIN-------FG----------------C--FTIKSDVW
SFGILLYEIVTYGKI---------------PY-PGRT-N----ADVMTALS---------
---------------------------------------QGYRMP-----RV----E---
------N--------------------CPDELY--DIMKMCWKEKAEER-----------
---PTF
>sp|P08631|HCK_HUMAN Tyrosine-protein kinase HCK OS=Homo sapiens OX=9606 GN=HCK PE=1 SV=5
LGAGQFGEVWMATYNKH---------------------TKVAVKTMKP---G--------
SMS----VEAFLAEANVMKTL----QHD------KLVKLHAVVTK------E-PI-----
-YIITEFMAKG--SLLDFLKS----D----------------------------------
------------------------------------------------------------
-------------E--GSKQ--PLPKLIDFSAQIAEGMAFIEQ-R----NYIHRDLRAAN
ILV---SA------S-------LVCKIADFGLARVIE----D--N----E----Y-----
---TAR--EGAKFPIKWTAPEAIN-------FG----------------S--FTIKSDVW
SFGILLMEIVTYGRI---------------PY-PGMS-N----PEVIRALE---------
---------------------------------------RGYRMP-----RP----E---
------N--------------------CPEELY--NIMMRCWKNRPEER-----------
---PTF
>sp|P50545|HCK_RAT Tyrosine-protein kinase HCK OS=Rattus norvegicus OX=10116 GN=Hck PE=1 SV=4
LGAGQFGEVWMATYNKH---------------------TKVAVKTMKP---G--------
SMS----VEAFLAEANLMKTL----QHD------KLVKLHAVVSQ------E-PI-----
-FIVTEFMAKG--SLLDFLKS----E----------------------------------
------------------------------------------------------------
-------------E--GSKQ--PLPKLIDFSAQISEGMAFIEQ-R----NYIHRDLRAAN
ILV---SA------S-------LVCKIADFGLARIIE----D--N----E----Y-----
---TAR--EGAKFPIKWTAPEAIN-------FG----------------S--FTIKSDVW
SFGILLMEIVTYGRI---------------PY-PGMS-N----PEVIRALE---------
---------------------------------------HGYRMP-----RP----D---
------N--------------------CPEELY--SIMIRCWKNRPEER-----------
---PTF
>sp|P16277|BLK_MOUSE Tyrosine-protein kinase Blk OS=Mus musculus OX=10090 GN=Blk PE=1 SV=4
LGSGQFGEVWMGYYKNN---------------------MKVAIKTLKE---G--------
TMS----PEAFLGEANVMKTL----QHE------RLVRLYAVVTR------E-PI-----
-YIVTEYMARG--CLLDFLKT----D----------------------------------
------------------------------------------------------------
-------------E--GSRL--SLPRLIDMSAQVAEGMAYIER-M----NSIHRDLRAAN
ILV---SE------T-------LCCKIADFGLARII-----D--S----E----Y-----
---TAQ--EGAKFPIKWTAPEAIH-------FG----------------V--FTIKADVW
SFGVLLMEIVTYGRV---------------PY-PGMS-N----PEVIRSLE---------
---------------------------------------HGYRMP-----CP----E---
------T--------------------CPPELY-NDIITECWRGRPEER-----------
---PTF
>sp|P51451|BLK_HUMAN Tyrosine-protein kinase Blk OS=Homo sapiens OX=9606 GN=BLK PE=1 SV=3
LGSGQFGEVWMGYYKNN---------------------MKVAIKTLKE---G--------
TMS----PEAFLGEANVMKAL----QHE------RLVRLYAVVTK------E-PI-----
-YIVTEYMARG--CLLDFLKT----D----------------------------------
------------------------------------------------------------
-------------E--GSRL--SLPRLIDMSAQIAEGMAYIER-M----NSIHRDLRAAN
ILV---SE------A-------LCCKIADFGLARII-----D--S----E----Y-----
---TAQ--EGAKFPIKWTAPEAIH-------FG----------------V--FTIKADVW
SFGVLLMEVVTYGRV---------------PY-PGMS-N----PEVIRNLE---------
---------------------------------------RGYRMP-----RP----D---
------T--------------------CPPELY-RGVIAECWRSRPEER-----------
---PTF
>tr|A9V264|A9V264_MONBE non-specific protein-tyrosine kinase OS=Monosiga brevicollis OX=81824 GN=MONBRDRAFT_44293 PE=3 SV=1
LGSGQFGDVWQGTWNNK---------------------TAVAVKTLKP---G--------
TMS----EKEFLAEAAVMKRL----RHP------KLIQLYAVCTD-----GE-PI-----
-YIVTELMANG--SLLDYLQE---------------------------------------
------------------------------------------------------------
-------------N--GHSL--RMPLLVDMGAQVAAGMAYLEA-Q----NFVHRDLAARN
VLV---GQ------S-------NVVKVGDFGLSRILA--A-D--S----E----Y-----
---TAR--EGAKFPIKWTAPEAAT-------MS----------------K--FSIKSDVW
SFGILLYELVTYGRI---------------PY-PGMT-N----MEVLQQLE---------
---------------------------------------RGYRMP-----CP----P---
------G--------------------TPDALY--VIMRECWIEEPSER-----------
---PTF
>tr|B0K0C1|B0K0C1_MONBE non-specific protein-tyrosine kinase OS=Monosiga brevicollis OX=81824 GN=MONBRDRAFT_44220 PE=4 SV=1
LGSGQFGDVWRGVWNKT---------------------TEVAVKTLKP---G--------
SMS----AEEFLKEAGVMKRL----RHP------KLIQLYAVCTD-----KE-PI-----
-YIVTELMKNG--SLLDYLHD---------------------------------------
------------------------------------------------------------
-------------K--GRAL--NLPQLVDMAAQVASGMAYLEA-Q----NFVHRDLAARN
VLV---GD------N-------NTCKVGDFGLSRVLG--Q-E--S----E----Y-----
---TAR--EGAKFPIKWTAPEAAL-------MN----------------R--FSIKSDVW
AFGILLTELVTYGRI---------------PY-PGMT-N----AEVLQQVE---------
---------------------------------------RGYRMP-----AP----T---
------N--------------------CPPELY--NIMLDCWKFKPDER-----------
---PTF
>tr|B3XVX2|B3XVX2_9EUKA non-specific protein-tyrosine kinase OS=Stephanoeca diplocostata OX=81535 GN=SdPTK-a PE=2 SV=1
LGAGQFGDVWEGLWNGT---------------------TQVAVKTLKP---N--------
TMS----VEDFMAEATIMKQL----RHP------KLIQLYAVCTD-----GE-PI-----
-YIVTELMKHG--SLLDYLHD---------------------------------------
------------------------------------------------------------
-------------K--GRAL--RLPQLVDMAAQIAAGMAYLEA-Q----NYIHRDLAARN
VLV---GE------N-------NICKVADFGLARVIE--R-E--N----E----Y-----
---TAR--EGAKFPIKWTSPEAAM-------LN----------------R--FSIKSDVW
SFGVLLTEVITYGRI---------------PY-PGMN-N----AEVLQQVE---------
---------------------------------------KGYRMP-----IP----Q---
------G--------------------CPELLY--TIMLDCWKAAPEDR-----------
---PTF
>tr|F2UPS8|F2UPS8_SALR5 non-specific protein-tyrosine kinase OS=Salpingoeca rosetta (strain ATCC 50818 / BSB-021) OX=946362 GN=PTSG_10481 PE=4 SV=1
LGSGQFGDVWKGFWNNT---------------------TPVAVKTLKP---G--------
TMS----PSEFLREAQIMKKL----RHP------KLVQLYAVCTD-----KE-PI-----
-YIVTELMKHG--SLLDYLHD---------------------------------------
------------------------------------------------------------
-------------K--GRAL--RLPQLVDMAAQIAAGMAYLES-Q----NYIHRDLAARN
VLV---GE------N-------NICKVADFGLSRLLE--N-E--D----E----Y-----
---TAR--EGAKFPIKWTAPEAAL-------MS----------------R--FSTKSDVW
SYGILLTELVTYGRI---------------PY-PGMT-N----AEVLQQVE---------
---------------------------------------RGYRMP-----SP----P---
------G--------------------TPEPLY--QIMLDCWKANAEER-----------
---PTF
>tr|Q0PDJ2|Q0PDJ2_9EUKA non-specific protein-tyrosine kinase OS=Monosiga ovata OX=81526 GN=MoPTK-f2 PE=2 SV=1
LGSGQFGEVWEGIWNGT---------------------TNVAVKTLKA---G--------
SME----PSEFLKEAAVMKKL----RHP------KLIQLFAVCTD-----QM-PF-----
-YIITELMKNG--SLLDYLHD---------------------------------------
------------------------------------------------------------
-------------K--GRAL--RLPQLIDMAAQIASGMAYLEL-Q----NFIHRDLAARN
VLV---GE------N-------NVCKVGDFGLSRLVE--N-E--N----E----Y-----
---TAK--EGAKFPIKWTAPEAAM-------MN----------------R--FSIKSDVW
SFGVLLTELVTYGRV---------------PY-PGMT-N----AEVLQQVE---------
---------------------------------------RGYRMP-----AP----P---
------G--------------------TPESLY--QIMLDCWKANPEER-----------
---PRF
>tr|Q0PDJ4|Q0PDJ4_9EUKA non-specific protein-tyrosine kinase OS=Monosiga ovata OX=81526 GN=MoPTK-f PE=2 SV=1
LGSGQFGDVWEGVWNGT---------------------TPVAVKTLKA---G--------
SME----PADFLKEAAVMKRL----RHP------KLIQLFAVCTD-----QM-PF-----
-YIVSELMKNG--SLLDYLHD---------------------------------------
------------------------------------------------------------
-------------K--GKAL--RLPQLIDMAAQIASGMAYLEL-Q----NFIHRDLAARN
VLV---GE------N-------NICKVGDFGLSRLVE--N-E--N----E----Y-----
---TAK--EGAKFPIKWTAPEAAM-------MN----------------R--FSIKSDVW
SFGILLTELVTYGRV---------------PY-PGMT-N----AEVLQQVE---------
---------------------------------------RGYRMP-----AP----P---
------G--------------------TPESLY--QIMLDCWKANPEER-----------
---PRF
>tr|Q0PDJ3|Q0PDJ3_9EUKA non-specific protein-tyrosine kinase OS=Monosiga ovata OX=81526 GN=MoPTK-e PE=2 SV=1
LGAGQFGEVWEGIWNGT---------------------TSVAVKTLKE---G--------
SMQ----PSEFLKEAAVMKKL----RHP------KLIRLYAVCTD-----QM-PF-----
-YIITELMKNG--SLLDYLQE---------------------------------------
------------------------------------------------------------
-------------K--GKAL--TLPQLVDMACQVADGMAYLES-K----NFIHRDLAARN
VLV---GE------R-------NICKVADFGLSRLVK--DMD--D----E----Y-----
---TAR--EGAKFPIKWTAPEAAI-------MN----------------K--FSIKSDVW
SFGILLTEIMTYGRV---------------PY-PGMT-N----AEVLQQVE---------
---------------------------------------RGYRMP-----AP----P---
------G--------------------TPESIH--AIMLDCWRMNPEER-----------
---PRF
>tr|A0A0D2VWM5|A0A0D2VWM5_CAPO3 non-specific protein-tyrosine kinase OS=Capsaspora owczarzaki (strain ATCC 30864) OX=595528 GN=CAOG_006360 PE=4 SV=1
LGAGQFGEVWEGTWNNV---------------------TKVAVKTLKP---G--------
SMA----ADDFLKEAAVMKTL----RHP------KLIQLYAVCTD-----GE-PI-----
-YIITELMRHG--SLLDYLHD---------------------------------------
------------------------------------------------------------
-------------K--GRVL--KVPQLVDMSAQVAQGMAYLES-Q----NFIHRDLAARN
ILV---GE------N-------NICKVADFGLARFIS----D--T----E----Y-----
---EAR--EGAKFPIKWTAPEAAL-------YN----------------R--FSIKSDVW
SFGILLTELITYGRI---------------PY-PAMT-N----VDVLHQVE---------
---------------------------------------RGYRMP-----AP----Q---
------G--------------------CPEQLY--QVMLDCWKAKPEDR-----------
---PTF
>tr|A0A0D2WLT7|A0A0D2WLT7_CAPO3 non-specific protein-tyrosine kinase OS=Capsaspora owczarzaki (strain ATCC 30864) OX=595528 GN=CAOG_002182 PE=4 SV=1
LGAGQFGEVWQGIWNNT---------------------TQVAVKTLKP---G--------
SMS----PADFLKEAAVMKKL----RHP------KLVQLYAVCTD-----KE-PI-----
-FIITELMTNG--SLLDYLRE---------------------------------------
------------------------------------------------------------
-------------K--GPNL--KIPQLIDMSSQVAQGMAYLES-Q----AFIHRDLAARN
ILV---GQ------N-------NMCKVADFGLARVIS----E--D----N----Y-----
---TPQ--EGTKFPIKWTAPEAAL-------YS----------------R--FSIKSDVW
SFGILLTELVTYGRI---------------PY-PGMT-N----ADVLAQLE---------
---------------------------------------KGYRMP-----NP----Q---
------G--------------------CPPTLY--QIMYDCWKANPDDR-----------
---PTF
>sp|P42688|SRK2_SPOLA Tyrosine-protein kinase SRK2 (Fragment) OS=Spongilla lacustris OX=6055 GN=SRK2 PE=2 SV=1
LGAGQFGEVYQGLWNNS---------------------TPVAVKTLKA---G--------
TMQ----PAAFLAEAQIMKKL----RHP------KLIQLYAVCTQ-----GE-PV-----
-YIITELMSKG--SLLDYLQG---------------------------------------
------------------------------------------------------------
-------------E--AGAL--KLPQLIDMAAQVAAGMAYLEL-H----NYIHRDLAARN
ILV---GD------N-------NICKVADFGLARLIV----S--D----D----Y-----
---NAT--EGAKFPIKWTAPEAAL-------FN----------------R--FSIKSDVW
SFGILITELVTYGRI---------------PY-PGMS-N----AEVLQNLD---------
---------------------------------------KGYRMP-----CP----V---
------T--------------------TPESLY--QIMLDCWKRNPADR-----------
---PTF
>sp|P42686|SRK1_SPOLA Tyrosine-protein kinase isoform SRK1 OS=Spongilla lacustris OX=6055 GN=SRK1 PE=2 SV=1
LGAGQFGEVWEGLWNGT---------------------TSVAVKTLKP---G--------
TMS----VEEFLQEASIMKRL----RHP------KLIQLYAVCTK-----EE-PI-----
-YIVTELMKYG--SLLEYLRG---------------------------------------
------------------------------------------------------------
-------------E--DGVL--KIEQLVDVAAQVASGMSYLEQ-Q----NYIHRDLAARN
ILV---GE------H-------GICKVADFGLARVID----E--E----I----Y-----
---EAH--TGAKFPIKWTAPEAAM-------YN----------------R--FTIKSDVW
SFGVVLYEIITYGRF---------------PY-PGMT-N----PEVLEKIQ---------
---------------------------------------QNYRMP-----CP----A---
------N--------------------CPKQFH--DIMLDCWREDPASR-----------
---PTF
>sp|P42690|SRK4_SPOLA Tyrosine-protein kinase isoform SRK4 OS=Spongilla lacustris OX=6055 GN=SRK1 PE=2 SV=1
LGAGQFGEVWEGLWNGT---------------------TSVAVKTLKP---G--------
TMS----IEEFLEEASIMKQL----RHP------KLIQLYAVCTK-----EE-PI-----
-YIVTELMKHG--SLLEYLRG---------------------------------------
------------------------------------------------------------
-------------D--GRSL--KLPDLVDMCSQVASGMSYLEQ-Q----NYIHRDLAARN
ILV---GE------H-------KICKVADFGLARVID----E--E----I----Y-----
---EAK--LGAKFPIKWTAPEAAM-------YS----------------R--FTIKSDVW
SFGIVLYEVITYGRF---------------PY-PGMT-N----AQVLEQIQ---------
---------------------------------------QSYRMP-----RP----M---
------G--------------------CPEKLY--AIMMDCWREDPASR-----------
---PTF
>sp|Q9V9J3|SRC42_DROME Tyrosine-protein kinase Src42A OS=Drosophila melanogaster OX=7227 GN=Src42A PE=1 SV=1
LGSGQFGDVWEGLWNNT---------------------TPVAIKTLKS---G--------
TMD----PKDFLAEAQIMKKL----RHT------KLIQLYAVCTV-----EE-PI-----
-YIITELMKHG--SLLEYLQAIA--G----------------------------------
------------------------------------------------------------
-------------K--GRSL--KMQTLIDMAAQIAAGMAYLES-Q----NYIHRDLAARN
VLV---GD------G-------NIVKIADFGLARLIK----E--D----E----Y-----
---EAR--VGARFPIKWTAPEAAN-------YS----------------K--FSIKSDVW
SFGILLTELVTYGRI---------------PY-PGMT-N----AEVLTQVE---------
---------------------------------------HGYRMP-----QP----P---
------N--------------------CEPRLY--EIMLECWHKDPMRR-----------
---PTF
>sp|P17713|STK_HYDVU Tyrosine-protein kinase STK OS=Hydra vulgaris OX=6087 GN=STK PE=2 SV=1
LGAGQFGEVWAGVWNNT---------------------TQVAVKTLKP---G--------
TMS----PASFLDEAGVMKKL----RHK------HLVQLYAICSD-----RE-PI-----
-YIVTEYMSGG--SLLDYLSK----G----------------------------------
------------------------------------------------------------
-------------E--GVNL--QLPTLIDMAAQVASGMAFLEA-Q----GYIHRDLAARN
ILV---GE------N-------YICKVADFGLARLIE----D--D----E----Y-----
---TAH--EGAKFPIKWTAPEAAL-------YN----------------R--FTIKSDVW
SFGILMAEIVTKGRI---------------PY-PGMT-N----AQTIAEVE---------
---------------------------------------KGYRMP-----IM----P---
------G--------------------CPEPLY--NIMLQTWNKDPENR-----------
---PTF
>sp|P42689|SRK3_SPOLA Tyrosine-protein kinase SRK3 (Fragment) OS=Spongilla lacustris OX=6055 GN=SRK3 PE=2 SV=1
LGQGNFGEVWAGVWNGT---------------------TAVAVKTLKP---D--------
TME----VKDFVQEAQVMKKI----HHP------NLLQLYAVCTI-----GE-PI-----
-YIVTELMKYG--SMLEYLKH----G----------------------------------
------------------------------------------------------------
-------------E--GKNI--TLHQMVDMSAQIASGMTYLEA-H----SYIHRDLAARN
ILV---GE------G-------NVCKVADFGLARVIK----E--D----I----Y-----
---NPR--EGTKFPIKWTAPEAAL-------YN----------------R--FTIKSDVW
SFGVLISEIVTHGRM---------------PY-PGMT-N----RQVLEAVD---------
---------------------------------------RGYRMP-----CP----E---
------G--------------------CPDPLY--KIMLSCWKHEPDDR-----------
---PTF
>sp|P42685|FRK_HUMAN Tyrosine-protein kinase FRK OS=Homo sapiens OX=9606 GN=FRK PE=1 SV=1
LGSGQFGEVWEGLWNNT---------------------TPVAVKTLKP---G--------
SMD----PNDFLREAQIMKNL----RHP------KLIQLYAVCTL-----ED-PI-----
-YIITELMRHG--SLQEYLQN----D----------------------------------
------------------------------------------------------------
-------------T--GSKI--HLTQQVDMAAQVASGMAYLES-R----NYIHRDLAARN
VLV---GE------H-------NIYKVADFGLARVFK--V-D--N----E--DIY-----
---ESR--HEIKLPVKWTAPEAIR-------SN----------------K--FSIKSDVW
SFGILLYEIITYGKM---------------PY-SGMT-G----AQVIQMLA---------
---------------------------------------QNYRLP-----QP----S---
------N--------------------CPQQFY--NIMLECWNAEPKER-----------
---PTF
>sp|Q922K9|FRK_MOUSE Tyrosine-protein kinase FRK OS=Mus musculus OX=10090 GN=Frk PE=1 SV=3
LGSGQFGEVWEGLWNNT---------------------TPVAVKTLKP---G--------
SMD----PNDFLREAQIMKSL----RHP------KLIQLYAVCTL-----ED-PI-----
-YIITELMRHG--SLQEYLQN----D----------------------------------
------------------------------------------------------------
-------------G--GSKI--HLIQQVDMAAQVASGMAYLES-Q----NYIHRDLAARN
VLV---GE------H-------NIYKVADFGLARVFK--V-D--N----E--DIY-----
---ESK--HEIKLPVKWTAPEAIR-------TN----------------K--FSIKSDVW
SFGILLYEIITYGKM---------------PY-SGMT-G----AQVIQMLS---------
---------------------------------------QNYRLP-----QP----S---
------N--------------------CPQQFY--SIMLECWNVEPKQR-----------
---PTF
>sp|O45539|SRC2_CAEEL Tyrosine protein-kinase src-2 OS=Caenorhabditis elegans OX=6239 GN=src-2 PE=1 SV=2
IGAGQFGEVWEGRWNVN---------------------VPVAVKKLKA---G--------
TAD----PTDFLAEAQIMKKL----RHP------KLLSLYAVCTR-----DE-PI-----
-LIVTELMQE---NLLTFLQR---------------------------------------
------------------------------------------------------------
-------------R--GRQC--QMPQLVEISAQVAAGMAYLEE-M----NFIHRDLAARN
ILI---NN------S-------LSVKIADFGLARILM--K-E--N----E----Y-----
---EAR--TGARFPIKWTAPEAAN-------YN----------------R--FTTKSDVW
SFGILLTEIVTFGRL---------------PY-PGMT-N----AEVLQQVD---------
---------------------------------------AGYRMP-----CP----A---
------G--------------------CPVTLY--DIMQQCWRSDPDKR-----------
---PTF
>tr|F2U842|F2U842_SALR5 non-specific protein-tyrosine kinase OS=Salpingoeca rosetta (strain ATCC 50818 / BSB-021) OX=946362 GN=PTSG_04679 PE=4 SV=1
LGEGQYGEVYYAIWNGV---------------------TECAVKTLKT---H--------
TTS----PDEFLKEAQLMKKL----KHD------NLVRLYAVCSI-----GE-PI-----
-FIITEFMKNG--ALLEYLKT----P----------------------------------
------------------------------------------------------------
-------------A--GEAL--RLPTLIDMGTDIAQGMAYLER-N----NYIHRDLAARN
ILV---GD------N-------NVCKVADFGLARVLE----D--G----E----F-----
---RPE--NLEKFPVRWTAPEAMK-------HN----------------R--YSTKSDVW
SFGILLSEIITYGRK---------------PY-HGMS-N----KEVVGKLD---------
---------------------------------------SGFRME-----CP----P---
------G--------------------CPDSLY--KIMLDCWKSEPADR-----------
---PTF
>tr|B3XVV9|B3XVV9_9EUKA non-specific protein-tyrosine kinase OS=Monosiga ovata OX=81526 GN=MoPTK-j PE=2 SV=1
LGTGQYGEVYSGIFQDS---------------------TKVAVKTLKA---A--------
SAN----PKDFLAEATIMKKL----RHL------NIVSLLAVCSV-----GS-PI-----
-LIIVELLSKG--SLLDFLRS----D----------------------------------
------------------------------------------------------------
-------------D--AKEL--RIPNLVDMGAQVAAGMAYLES-M----KFIHRDLAARN
VLV---GD------N-------NVCKVSDFGLAKLVD----S--D----K--GVF-----
---KPD--EAQQFPVRWTAPEAMA-------KN----------------R--YTIKSDVW
SFGVLMMELLTYGTK---------------PY-EGMK-N----KEVVQKLA---------
---------------------------------------EGYRMP-----SP----R---
------G--------------------CPEGLY--KIMMDCWKTNPDER-----------
---PTF
>sp|P00528|SRC64_DROME Tyrosine-protein kinase Src64B OS=Drosophila melanogaster OX=7227 GN=Src64B PE=1 SV=3
LGRGNFGEVFYGKWRNS---------------------IDVAVKTLRE---G--------
TMS----TAAFLQEAAIMKKF----RHN------RLVALYAVCSQ-----EE-PI-----
-YIVQEYMSKG--SLLDFLRE----G----------------------------------
------------------------------------------------------------
-------------D--GRYL--HFEDLIYIATQVASGMEYLES-K----QLIHRDLAARN
VLI---GE------N-------NVAKICDFGLARVIA----D--D----E----Y-----
---CPK--QGSRFPVKWTAPEAII-------YG----------------K--FSIKSDVW
SYGILLMELFTYGQV---------------PY-PGMH-S----REVIENIE---------
---------------------------------------RGFRMP-----KP----T---
------N------------------HYFPDNIY--QLLLQCWDAVPEKR-----------
---PTF
>tr|B3XVY8|B3XVY8_9EUKA non-specific protein-tyrosine kinase OS=Hartaetosiga gracilis OX=216892 GN=CgPTK-v PE=2 SV=1
LGAGQYGEVYEAVLTNK--------------------NRHVAVKTLKE---E--------
AME----AKDFLKEAEVMKKL----KHP------NLVELIGVCTL-----ES-PL-----
-YIVTEYMCNG--CLLDYIRD----PI---------------------------------
------------------------------------------------------------
-------------K--QKEI--TPTAMMYIAEQISAGMEFLES-Q----NFIHRDLAARN
CLV---AD------N-------LLVKLADFGLARLLY--S-E--N----E----Y-----
---EAK--SGAKFPIKWTAPESLN-------FN----------------T--FSTKSDVW
AFGICMWEIVTLGET---------------PY-PGMD-L----YDVIDKLQ---------
---------------------------------------HKYRMP-----RP----E---
------G--------------------CPVEVY--QLMLDCWEEEAQNR-----------
---PTF
>tr|F2UBY9|F2UBY9_SALR5 non-specific protein-tyrosine kinase OS=Salpingoeca rosetta (strain ATCC 50818 / BSB-021) OX=946362 GN=PTSG_06415 PE=4 SV=1
LGAGQYGEVYEGVWTAH--------------------QRRIAVKTLKE---G--------
SMD----VKDFLKEANVMKKL----KHE------NLVQLIGICTR-----ET-PL-----
-FIITEFMPRG--NLLDYLRN----QD---------------------------------
------------------------------------------------------------
-------------A--QKEI--DPTAMMYIAAQVASGMAYLEQ-H----NYIHRDLAARN
CLV---GE------N-------LTVKLADFGLARLLQ--V-E--D----P----Y-----
---TAK--EGSKFPIKWTAPESLS-------FN----------------R--FTIKSDVW
AFGICLWEIATLGST---------------PY-PGMD-L----YTVLDRLD---------
---------------------------------------AGYRMP-----RP----E---
------G--------------------CPAEVY--QLMRDCWQQDPNDR-----------
---PAF
>tr|A0A0D2WUJ0|A0A0D2WUJ0_CAPO3 non-specific protein-tyrosine kinase OS=Capsaspora owczarzaki (strain ATCC 30864) OX=595528 GN=CAOG_006708 PE=4 SV=1
LGAGQYGDVYEGRWKES---------------------AHVAVKTLKE------------
TME----VKDFLQEAAIMKKV----KHE------HLVQLVGVCTQ-----EA-PF-----
-YIVTEFMPNG--NLLDYLRS----E----------------------------------
------------------------------------------------------------
-------------A--GKKL--DAMTLMYMASQIASGMAYLEK-D----NFIHRDLAARN
CLV---GQ------N-------NLVKVADFGLSRLV-----E--D----E----Y-----
---TAR--EGAKFPIKWTAPESLQ-------YN----------------V--FTTKSDVW
AFGVLLWELSTYGET---------------PY-PGVE-L----SQVLDKIE---------
---------------------------------------TGYRMP-----KP----K---
------G--------------------CPDEVY--ALMLQCWQWKPADR-----------
---PTF
>sp|P00522|ABL_DROME Tyrosine-protein kinase Abl OS=Drosophila melanogaster OX=7227 GN=Abl PE=1 SV=3
LGGGQYGEVYEAVWKRY--------------------GNTVAVKTLKE---D--------
TMA----LKDFLEEAAIMKEM----KHP------NLVQLIGVCTR-----EP-PF-----
-YIITEFMSHG--NLLDFLRS----A----------------------------------
------------------------------------------------------------
-------------G--RETL--DAVALLYMATQIASGMSYLES-R----NYIHRDLAARN
CLV---GD------N-------KLVKVADFGLARLMR----D--D----T----Y-----
---TAH--AGAKFPIKWTAPEGLA-------YN----------------K--FSTKSDVW
AFGVLLWEIATYGMS---------------PY-PAID-L----TDVYHKLD---------
---------------------------------------KGYRME-----RP----P---
------G--------------------CPPEVY--DLMRQCWQWDATDR-----------
---PTF
>sp|P00519|ABL1_HUMAN Tyrosine-protein kinase ABL1 OS=Homo sapiens OX=9606 GN=ABL1 PE=1 SV=4
LGGGQYGEVYEGVWKKY--------------------SLTVAVKTLKE---D--------
TME----VEEFLKEAAVMKEI----KHP------NLVQLLGVCTR-----EP-PF-----
-YIITEFMTYG--NLLDYLRE----C----------------------------------
------------------------------------------------------------
-------------N--RQEV--NAVVLLYMATQISSAMEYLEK-K----NFIHRDLAARN
CLV---GE------N-------HLVKVADFGLSRLMT----G--D----T----Y-----
---TAH--AGAKFPIKWTAPESLA-------YN----------------K--FSIKSDVW
AFGVLLWEIATYGMS---------------PY-PGID-L----SQVYELLE---------
---------------------------------------KDYRME-----RP----E---
------G--------------------CPEKVY--ELMRACWQWNPSDR-----------
---PSF
>sp|P00520|ABL1_MOUSE Tyrosine-protein kinase ABL1 OS=Mus musculus OX=10090 GN=Abl1 PE=1 SV=3
LGGGQYGEVYEGVWKKY--------------------SLTVAVKTLKE---D--------
TME----VEEFLKEAAVMKEI----KHP------NLVQLLGVCTR-----EP-PF-----
-YIITEFMTYG--NLLDYLRE----C----------------------------------
------------------------------------------------------------
-------------N--RQEV--SAVVLLYMATQISSAMEYLEK-K----NFIHRDLAARN
CLV---GE------N-------HLVKVADFGLSRLMT----G--D----T----Y-----
---TAH--AGAKFPIKWTAPESLA-------YN----------------K--FSIKSDVW
AFGVLLWEIATYGMS---------------PY-PGID-L----SQVYELLE---------
---------------------------------------KDYRME-----RP----E---
------G--------------------CPEKVY--ELMRACWQWNPSDR-----------
---PSF
>sp|P42684|ABL2_HUMAN Tyrosine-protein kinase ABL2 OS=Homo sapiens OX=9606 GN=ABL2 PE=1 SV=1
LGGGQYGEVYVGVWKKY--------------------SLTVAVKTLKE---D--------
TME----VEEFLKEAAVMKEI----KHP------NLVQLLGVCTL-----EP-PF-----
-YIVTEYMPYG--NLLDYLRE----C----------------------------------
------------------------------------------------------------
-------------N--REEV--TAVVLLYMATQISSAMEYLEK-K----NFIHRDLAARN
CLV---GE------N-------HVVKVADFGLSRLMT----G--D----T----Y-----
---TAH--AGAKFPIKWTAPESLA-------YN----------------T--FSIKSDVW
AFGVLLWEIATYGMS---------------PY-PGID-L----SQVYDLLE---------
---------------------------------------KGYRME-----QP----E---
------G--------------------CPPKVY--ELMRACWKWSPADR-----------
---PSF
>sp|P03949|ABL1_CAEEL Tyrosine-protein kinase abl-1 OS=Caenorhabditis elegans OX=6239 GN=abl-1 PE=1 SV=4
LGGGQYGDVYEGYWKRH--------------------DCTIAVKALKE---D--------
AMP----LHEFLAEAAIMKDL----HHK------NLVRLLGVCTH-----EA-PF-----
-YIITEFMCNG--NLLEYLRR----T----------------------------------
------------------------------------------------------------
-------------D--KSLL--PPIILVQMASQIASGMSYLEA-R----HFIHRDLAARN
CLV---SE------H-------NIVKIADFGLARFMK----E--D----T----Y-----
---TAH--AGAKFPIKWTAPEGLA-------FN----------------T--FSSKSDVW
AFGVLLWEIATYGMA---------------PY-PGVE-L----SNVYGLLE---------
---------------------------------------NGFRMD-----GP----Q---
------G--------------------CPPSVY--RLMLQCWNWSPSDR-----------
---PRF
>tr|A9UQ58|A9UQ58_MONBE non-specific protein-tyrosine kinase OS=Monosiga brevicollis OX=81824 GN=MONBRDRAFT_44322 PE=4 SV=1
LGEGQYGEVYVGEWGPH----------------------RVAIKTIKD---G--------
AME----AKDFMKEADIMKRM----RHP------NLVRLLGVCTR-----GG-PL-----
-FIVTEFMNNG--NLLDFLQS----ER---------------------------------
------------------------------------------------------------
-------------G--RAEI--DPTSMMHCALQIAEGMSFLEE-K----HFIHRDLAARN
CLV---GD------N-------LQIKLADFGLARFVS----S--D----F----Y-----
---EAA--IGSKFPIKWTAPESLS-------LA----------------I--FTIKSDVW
AFGVTLWEIATYGSA---------------PY-PGIH-H----SKVLDKLM---------
---------------------------------------MGYRMQ-----RP----E---
------G--------------------CPMEIY--NIMLQCWDVNPDLR-----------
---PSF
>tr|A9V014|A9V014_MONBE non-specific protein-tyrosine kinase OS=Monosiga brevicollis OX=81824 GN=MONBRDRAFT_44237 PE=4 SV=1
LGGGNYGEVFKGIYNNK----------------------TVAIKTIKE---E--------
SME----TVEFMKEAHVMKKL----QHP------NLVKLIGVCST-----EL-PM-----
-YIVQEFVPYG--DLLSYLRL----PQ---------------------------------
------------------------------------------------------------
-------------S--RIQL--DHVSMLYIAQQIADGMSALEA-Q----NTIHRDLAARN
CLV---GE------N-------LSVKVADFGMGRVV-----D--D----L----Y-----
---TAR--TGTKMPIKWTAPEALC-------YD----------------A--FSVKSDVW
SFGITLWEIATFGDV---------------PY-PGLE-A----RDVINQLE---------
---------------------------------------GGYRMP-----EP----Q---
------D--------------------CPAGLY--EIMTQCWALESRER-----------
---PSF
>tr|F2UK27|F2UK27_SALR5 non-specific protein-tyrosine kinase OS=Salpingoeca rosetta (strain ATCC 50818 / BSB-021) OX=946362 GN=PTSG_08572 PE=4 SV=1
LGGGNYGEVFKAKFNKQ----------------------IVAVKTIKE---E--------
SME----TVEFMKEAHVMKKL----RHP------NLVKLIGVCSL-----SL-PM-----
-YIVQEYVPHG--DLLSFLRR----PN---------------------------------
------------------------------------------------------------
-------------A--RSTI--DETAQLYMSFQIADGMSCLEA-Q----NTIHRDLAARN
CLV---GD------N-------LVIKIADFGMGRVV-----D--D----L----Y-----
---TAR--TGTKMPIKWTSPEALC-------YD----------------A--FSTKSDVW
SFGVVLWEISTFGDV---------------PY-PDME-A----RDVIHKLE---------
---------------------------------------EGYRMP-----AP----R---
------G--------------------CPAGLY--DVMSDCWHMNAKER-----------
---PTF
>sp|Q9H3Y6|SRMS_HUMAN Tyrosine-protein kinase Srms OS=Homo sapiens OX=9606 GN=SRMS PE=1 SV=1
LGEGYFGEVWEGLWLGS---------------------LPVAIKVIKS---A--------
NMK----LTDLAKEIQTLKGL----RHE------RLIRLHAVCSG-----GE-PV-----
-YIVTELMRKG--NLQAFLGT----P----------------------------------
------------------------------------------------------------
-------------E--GRAL--RLPPLLGFACQVAEGMSYLEE-Q----RVVHRDLAARN
VLV---DD------G-------LACKVADFGLARLLK----D--D----I----Y-----
---SPS--SSSKIPVKWTAPEAAN-------YR----------------V--FSQKSDVW
SFGVLLHEVFTYGQC---------------PY-EGMT-N----HETLQQIM---------
---------------------------------------RGYRLP-----RP----A---
------A--------------------CPAEVY--VLMLECWRSSPEER-----------
---PSF
>sp|Q62270|SRMS_MOUSE Tyrosine-protein kinase Srms OS=Mus musculus OX=10090 GN=Srms PE=2 SV=2
LGEGFFGEVWEGLWLGS---------------------IPVAVKVIKS---A--------
DMK----LADLTKEIEALKSL----RHE------RLIRLHAICSL-----GE-PV-----
-YIVTELMGKG--NLQVYLGS----S----------------------------------
------------------------------------------------------------
-------------E--GKAL--SLPHLLGFACQVAEGMSYLEE-R----RVVHRDLAARN
VLV---GD------D-------LTCKVADFGLARLLK----D--D----V----Y-----
---SPS--SGSKIPVKWTAPEAAN-------YR----------------V--FSQKSDVW
SFGILLYEVFTYGQC---------------PY-EGMT-N----HETLQQIS---------
---------------------------------------RGYRLP-----RP----A---
------V--------------------CPAEVY--VLMVECWKGSPEER-----------
---PTF
>tr|A9V6V0|A9V6V0_MONBE non-specific protein-tyrosine kinase OS=Monosiga brevicollis OX=81824 GN=MbCsk PE=4 SV=1
LGSGQFGDVFEGTYCGQ----------------------RVAIKTLKN---Y--------
EQS--L-RDEFLAEASVMTKL----KHP------NLVKLEGVVTE-----GK-EI-----
-MLVTEYMAKG--NLLDFLRS----R----------------------------------
------------------------------------------------------------
-------------G--RSVV--KKDLLFKFTQDICEGMAFLEK-Q----NVVHRDLAARN
VLI---SE------E-------DVAKVADFGLAKRSD-----------------W-----
---GDI--DSGKLPIKWTAPEVLK-------HK----------------V--STSKSDVW
SFGITMWEIYSYGRS---------------PY-PRMS-Q----KDVVDALP---------
---------------------------------------KGYRME-----RP----D---
------D--------------------CPETLY-TAVMRACWEMDPLSR-----------
---PTF
>tr|F2UI96|F2UI96_SALR5 non-specific protein-tyrosine kinase OS=Salpingoeca rosetta (strain ATCC 50818 / BSB-021) OX=946362 GN=PTSG_08192 PE=4 SV=1
LGSGQFGEVYEGTFRGV----------------------KVAIKTLKN---I--------
NED--G-LREFLAEANVMIQL----KDK------NLVSLIGVVTK-----AG-EK-----
-KLVTEFLEKG--NLLDFLRS----R----------------------------------
------------------------------------------------------------
-------------G--RSVV--TPKMQHHFTRDICNGMAYLEK-R----KVVHRDLAARN
VLI---SA------D-------DVAKVADFGLARVST-----------------A-----
---GVA--DPGKLPIKWTAPEVLR-------QK----------------V--STSKSDVW
SFGVTVWEIYSFGRT---------------PY-PRMS-Q----KEVVEKVA---------
---------------------------------------KGYRME-----KP----E---
------D--------------------CPEVIY--EIMQKCWHIEPLQR-----------
---PTF
>tr|Q0PDJ5|Q0PDJ5_9EUKA non-specific protein-tyrosine kinase OS=Monosiga ovata OX=81526 GN=MoPTK-w PE=2 SV=1
IGSGQFGDVFEGLYRGQ----------------------KVAIKTLKD---V--------
QGD--A-IDQFLLEADTMTRL----RHK------NLVQLIGVCTQ-----GS-PI-----
-MIVSEFMGKG--CLLDYLRS----R----------------------------------
------------------------------------------------------------
-------------G--RAVI--NLATQLGFCRDICAAMEYLEE-Q----KFVHRDLAARN
ILL---SD------D-------GVAKVADFGLAKDSQ-----------------L-----
---GVT--DIGKLPIKWTAPEAIR-------LK----------------V--STSKSDVW
SFGVVLWEIFAFGRA---------------PY-PRMG-Q----KEVVDAVV---------
---------------------------------------KGYRME-----CP----D---
------T--------------------CPKEVY-DKIMMACWEIDPVKR-----------
---PTF
>tr|A0A0D2X1S2|A0A0D2X1S2_CAPO3 non-specific protein-tyrosine kinase OS=Capsaspora owczarzaki (strain ATCC 30864) OX=595528 GN=CAOG_002460 PE=4 SV=1
LGSGNFGEVYEATWRSQ----------------------KVAVKTLKG---E--------
----NA-MEDFLAEASVMTRL----RHK------NLVQLLGVCLD-----IT-PI-----
-YIITEFMSKG--SLQDYLRS----R----------------------------------
------------------------------------------------------------
-------------G--RREI--PMATLFSFAQQVSSAMVYLES-R----NFVHRDLAARN
VLV---GD------D-------NTAKVADFGLAKNAN--E-Q------------------
---DVV--EGGKIPIKWTAPEALL-------NN----------------T--YTNKSDVW
SFGVVLWEVYSFGRI---------------PY-PRMS-H----TEVVQEIK---------
---------------------------------------RGYRME-----SP----E---
------G--------------------CPTAIY--NIMLACWQIEVDRR-----------
---PSF
>sp|P32577|CSK_RAT Tyrosine-protein kinase CSK OS=Rattus norvegicus OX=10116 GN=Csk PE=1 SV=1
IGKGEFGDVMLGDYRGN----------------------KVAVKCIKN---D--------
ATA-----QAFLAEASVMTQL----RHS------NLVQLLGVIVE-----EKGGL-----
-YIVTEYMAKG--SLVDYLRS----R----------------------------------
------------------------------------------------------------
-------------G--RSVL--GGDCLLKFSLDVCEAMEYLEG-N----NFVHRDLAARN
VLV---SE------D-------NVAKVSDFGLTKEAS-----------------------
---STQ--DTGKLPVKWTAPEALR-------EK----------------K--FSTKSDVW
SFGILLWEIYSFGRV---------------PY-PRIP-L----KDVVPRVE---------
---------------------------------------KGYKMD-----AP----D---
------G--------------------CPPAVY--DVMKNCWHLDAATR-----------
---PTF
>sp|P42679|MATK_HUMAN Megakaryocyte-associated tyrosine-protein kinase OS=Homo sapiens OX=9606 GN=MATK PE=1 SV=1
IGEGEFGAVLQGEYLGQ----------------------KVAVKNIKC---D--------
VTA-----QAFLDETAVMTKM----QHE------NLVRLLGVILH------Q-GL-----
-YIVMEHVSKG--NLVNFLRT----R----------------------------------
------------------------------------------------------------
-------------G--RALV--NTAQLLQFSLHVAEGMEYLES-K----KLVHRDLAARN
ILV---SE------D-------LVAKVSDFGLAKAER-----------------------
---KGL--DSSRLPVKWTAPEALK-------HG----------------K--FTSKSDVW
SFGVLLWEVFSYGRA---------------PY-PKMS-L----KEVSEAVE---------
---------------------------------------KGYRME-----PP----E---
------G--------------------CPGPVH--VLMSSCWEAEPARR-----------
---PPF
>sp|P41242|MATK_MOUSE Megakaryocyte-associated tyrosine-protein kinase OS=Mus musculus OX=10090 GN=Matk PE=1 SV=2
IGEGEFGAVLQGEYLGQ----------------------KVAVKNIKC---D--------
VTA-----QAFLDETAVMTKL----QHR------NLVRLLGVILH------H-GL-----
-YIVMEHVSKG--NLVNFLRT----R----------------------------------
------------------------------------------------------------
-------------G--RALV--STSQLLQFALHVAEGMEYLES-K----KLVHRDLAARN
ILV---SE------D-------LVAKVSDFGLAKAER-----------------------
---KGL--DSSRLPVKWTAPEALK-------NG----------------R--FSSKSDVW
SFGVLLWEVFSYGRA---------------PY-PKMS-L----KEVSEAVE---------
---------------------------------------KGYRME-----PP----D---
------G--------------------CPGSVH--TLMGSCWEAEPARR-----------
---PPF
>sp|G5ECJ6|CSK1_CAEEL Tyrosine-protein kinase csk-1 OS=Caenorhabditis elegans OX=6239 GN=csk-1 PE=1 SV=1
IGHGEFGDVRLGTYKNR----------------------KVALKVSKR--HG--------
NGM----LDSLLDEAKFMVGL----SHP------NLVTLVGVVLD-----DV-NV-----
-YMITEYMANG--NLIDLLRS----R----------------------------------
------------------------------------------------------------
-------------G--RHAL--ERRQLMMFAMDICQGMCYLES-K----QIVHRDLAARN
VLL---DD------D-------LVAKVSDFGLAKKAN--S-Q--S---------------
---HDS--ASGKFPIKWTAPEALR-------HS----------------Q--FTTKSDVW
SFGILLWEIFSFGRV---------------PY-PRIP-I----QDVVRYIE---------
---------------------------------------KGYRME-----AP----E---
------G--------------------CPPEIF--KVMNETWALSAQDR-----------
---PSF
>sp|Q13882|PTK6_HUMAN Protein-tyrosine kinase 6 OS=Homo sapiens OX=9606 GN=PTK6 PE=1 SV=1
LGSGYFGEVFEGLWKDR---------------------VQVAIKVISR---D--------
NLL--H-QQMLQSEIQAMKKL----RHK------HILALYAVVSV-----GD-PV-----
-YIITELMAKG--SLLELLRD----S----------------------------------
------------------------------------------------------------
-------------D--EKVL--PVSELLDIAWQVAEGMCYLES-Q----NYIHRDLAARN
ILV---GE------N-------TLCKVGDFGLARLIK----E--D----V----Y-----
---LSH---DHNIPYKWTAPEALS-------RG----------------H--YSTKSDVW
SFGILLHEMFSRGQV---------------PY-PGMS-N----HEAFLRVD---------
---------------------------------------AGYRMP-----CP----L---
------E--------------------CPPSVH--KLMLTCWCRDPEQR-----------
---PCF
>sp|Q64434|PTK6_MOUSE Protein-tyrosine kinase 6 OS=Mus musculus OX=10090 GN=Ptk6 PE=1 SV=1
LGAGYFGEVFEALWKGQ---------------------VHVAVKVISR---D--------
NLL--H-QHTFQAEIQAMKKL----RHK------HILSLYAVATA-----GD-PV-----
-YIITELMPKG--NLLQLLRD----S----------------------------------
------------------------------------------------------------
-------------D--EKAL--PILELVDFASQVAEGMCYLES-Q----NYIHRDLAARN
VLV---TE------N-------NLCKVGDFGLARLVK----E--D----I----Y-----
---LSH---EHNVPYKWTAPEALS-------RG----------------H--YSIKSDVW
SFGVLLHEIFSRGQM---------------PY-PGMS-N----HETFLRVD---------
---------------------------------------AGYRMP-----CP----L---
------E--------------------CPPNIH--KLMLSCWSRDPKQR-----------
---PCF
>tr|A9UXP1|A9UXP1_MONBE non-specific protein-tyrosine kinase OS=Monosiga brevicollis OX=81824 GN=MONBRDRAFT_44312 PE=4 SV=1
LGSGNFGVVRAGVYKSN---------------------RPVAIKMMKE---G--------
SMS----EDDFIAEAQVMMKF----RHK------NLVELLGVVTS-----VK-PI-----
-YIVTELMSNG--NLLDYLKK----N----------------------------------
------------------------------------------------------------
----------------QSMLQGKPQILHYMSVQVASGMAFLED-H----GFIHRDLAARN
CLV---GD------N-------NVVKVADFGLARFVI----D--D----E----Y-----
---TAS--EGTKFPIKWASPEVYL-------YA----------------R--FSTKSDVW
SYGVLLWEIWSLGTT---------------PY-PQWT-N----AETVDRVG---------
---------------------------------------RGERMG-----RP----S---
------L--------------------ASELIY--DIMSMCWHQDPESR-----------
---ISF
>tr|B3XVY9|B3XVY9_9EUKA non-specific protein-tyrosine kinase OS=Monosiga ovata OX=81526 GN=MoPTK-d PE=2 SV=1
LGSGQFGVVHEATYIGE---------------------KKVAVKMMKQ---G--------
TMS----EDDFISEALAMKNF----THP------NLVQLYGVCTR-----TR-PM-----
-WIITEIMTQG--CLLDHLRN----N----------------------------------
------------------------------------------------------------
----------------QDLQ-HRPELLQYMGVQIAAAMMYLES-L----RFIHRDLAARN
CLL---GE------K-------YIVKVGDFGLARFVL----D--D----E----Y-----
---TAS--EGTKFPIKWAAPEVIS-------YA----------------R--FSTKSDVW
SFGITLWELWSVGRT---------------PY-PTFT-N----AEVVDRVV---------
---------------------------------------DGYRLP-----RP----P---
------V--------------------ASAAMH--ALMLDCWHKDPECR-----------
---PTF
>tr|B3XVX9|B3XVX9_9EUKA non-specific protein-tyrosine kinase OS=Hartaetosiga gracilis OX=216892 GN=CgPTK-d PE=2 SV=1
LGSGQFGVVYKGKFQGV---------------------TDVAVKKVKG---G--------
AMA----EDEFIAEAEIMKQF----KHK------NLVNLYGVVTK-----KR-PL-----
-MIVTEFMRNG--CLLNYLRD----H----------------------------------
------------------------------------------------------------
----------------NSELQGRAPVLLYMSIQVANAMVFLEE-H----GFIHRDLAARN
CLV---GE------H-------YAVKVTDFGLSRYTL----D--D----E----Y-----
---TAS--EGTKFPIKWSAPEVFE-------FG----------------R--FSSKSDVW
SFGVLLWEIWSIGIQ---------------PY-PDKT-N----AQTVEFLD---------
---------------------------------------KGGRLN-----CP----Y---
------G--------------------CPDHIF--DIMKECWHKDIELR-----------
---PPF
>tr|F2TVW2|F2TVW2_SALR5 non-specific protein-tyrosine kinase OS=Salpingoeca rosetta (strain ATCC 50818 / BSB-021) OX=946362 GN=PTSG_11563 PE=4 SV=1
LGAGQFGVVYKGVYKGQ---------------------HTVAIKTMKQ---G--------
SMN----EEEFVAEAEVMKHF----KHR------NLVELLGIVVG-----DD-RV-----
-MIVTEFMENG--CLLNYLRE----N----------------------------------
------------------------------------------------------------
----------------PTLV-EKPSTLLYMSIQCACAMAFLES-H----GFIHRDLAARN
CLV---GQ------N-------YLVKVADFGLARYTT----D--D----E----Y-----
---TAS--EGTKFPIKWAAPEVFE-------FA----------------R--FSSKSDVW
SFGILLWEIWSGGVH---------------PY-PDLS-N----AQVVTFLN---------
---------------------------------------EGKRLK-----SP----A---
------K--------------------CPDHIY--SIMTQCWHKDVEGR-----------
---PNF
>tr|B3XVV4|B3XVV4_9EUKA non-specific protein-tyrosine kinase OS=Monosiga ovata OX=81526 GN=MoPTK-b PE=2 SV=1
LGSGQFGIVQQARYRNG---------------------QAVAIKMMKE---G--------
KMS----ADDFISEAVVMRDL----SHP------HLVQLLGVCTK-----GG-PL-----
-WIITELMSKG--CLLNYLRD----H----------------------------------
------------------------------------------------------------
----------------KELR-GEPQILHMMCVHIASAMEYLES-K----GFIHRDLAARN
CLL---GD------N-------YVVKVADFGLARFVT----D--N----E----Y-----
---ISS--EGAQFPIKWSAPEVIN-------FS----------------R--FSTKSDVW
SFGVTVWEIWSFGTI---------------PY-PAHR-N----HEISGLLQ---------
---------------------------------------SGYRMQ-----CP----E---
------G--------------------APMQAY--QLILACWHQDPEFR-----------
---PTF
>sp|P08630|BTKL_DROME Tyrosine-protein kinase Btk OS=Drosophila melanogaster OX=7227 GN=Btk PE=2 SV=2
LGSGQFGVVRRGKWRGS---------------------IDTAVKMMKE---G--------
TMS----EDDFIEEAKVMTKL----QHP------NLVQLYGVCSK-----HR-PI-----
-YIVTEYMKHG--SLLNYLRR----H----------------------------------
------------------------------------------------------------
----------------EKTLIGNMGLLLDMCIQVSKGMTYLER-H----NYIHRDLAARN
CLV---GS------E-------NVVKVADFGLARYVL----D--D----Q----Y-----
---TSS--GGTKFPIKWAPPEVLN-------YT----------------R--FSSKSDVW
AYGVLMWEIFTCGKM---------------PY-GRLK-N----TEVVERVQ---------
---------------------------------------RGIILE-----KP----K---
------S--------------------CAKEIY--DVMKLCWSHGPEER-----------
---PAF
>sp|P35991|BTK_MOUSE Tyrosine-protein kinase BTK OS=Mus musculus OX=10090 GN=Btk PE=1 SV=4
LGTGQFGVVKYGKWRGQ---------------------YDVAIKMIRE---G--------
SMS----EDEFIEEAKVMMNL----SHE------KLVQLYGVCTK-----QR-PI-----
-FIITEYMANG--CLLNYLRE----M----------------------------------
------------------------------------------------------------
----------------RHRF--QTQQLLEMCKDVCEAMEYLES-K----QFLHRDLAARN
CLV---ND------Q-------GVVKVSDFGLSRYVL----D--D----E----Y-----
---TSS--VGSKFPVRWSPPEVLM-------YS----------------K--FSSKSDIW
AFGVLMWEIYSLGKM---------------PY-ERFT-N----SETAEHIA---------
---------------------------------------QGLRLY-----RP----H---
------L--------------------ASERVY--TIMYSCWHEKADER-----------
---PSF
>sp|Q8JH64|BTK_CHICK Tyrosine-protein kinase BTK OS=Gallus gallus OX=9031 GN=BTK PE=1 SV=1
LGTGQFGVVKYGKWRGQ---------------------YNVAIKMIRE---G--------
SMS----EDEFIDEAKVMMNL----SHE------KLVQLYGVCTK-----QR-PI-----
-FIITEYMANG--CLLNFLRE----T----------------------------------
------------------------------------------------------------
----------------QRRF--QPAELLEMCKDVCEAMEYLES-K----QFLHRDLAARN
CLV---ND------Q-------GIVKVSDFGLSRYVL----D--D----E----Y-----
---TSS--MGSKFPVRWSPPEVLL-------YS----------------K--FSSKSDVW
SFGVLMWEVYSLGKM---------------PY-ERFN-N----SETTEHVI---------
---------------------------------------QGLRLY-----RP----Q---
------Q--------------------ASERVY--AIMYSCWHEKAEER-----------
---PTF
>sp|P51813|BMX_HUMAN Cytoplasmic tyrosine-protein kinase BMX OS=Homo sapiens OX=9606 GN=BMX PE=1 SV=1
LGSGQFGVVQLGKWKGQ---------------------YDVAVKMIKE---G--------
SMS----EDEFFQEAQTMMKL----SHP------KLVKFYGVCSK-----EY-PI-----
-YIVTEYISNG--CLLNYLRS----H----------------------------------
------------------------------------------------------------
----------------GKGL--EPSQLLEMCYDVCEGMAFLES-H----QFIHRDLAARN
CLV---DR------D-------LCVKVSDFGMTRYVL----D--D----Q----Y-----
---VSS--VGTKFPVKWSAPEVFH-------YF----------------K--YSSKSDVW
AFGILMWEVFSLGKQ---------------PY-DLYD-N----SQVVLKVS---------
---------------------------------------QGHRLY-----RP----H---
------L--------------------ASDTIY--QIMYSCWHELPEKR-----------
---PTF
>sp|P42680|TEC_HUMAN Tyrosine-protein kinase Tec OS=Homo sapiens OX=9606 GN=TEC PE=1 SV=2
LGSGLFGVVRLGKWRAQ---------------------YKVAIKAIRE---G--------
AMC----EEDFIEEAKVMMKL----THP------KLVQLYGVCTQ-----QK-PI-----
-YIVTEFMERG--CLLNFLRQ----R----------------------------------
------------------------------------------------------------
----------------QGHF--SRDVLLSMCQDVCEGMEYLER-N----SFIHRDLAARN
CLV---SE------A-------GVVKVSDFGMARYVL----D--D----Q----Y-----
---TSS--SGAKFPVKWCPPEVFN-------YS----------------R--FSSKSDVW
SFGVLMWEVFTEGRM---------------PF-EKYT-N----YEVVTMVT---------
---------------------------------------RGHRLY-----QP----K---
------L--------------------ASNYVY--EVMLRCWQEKPEGR-----------
---PSF
>sp|P42681|TXK_HUMAN Tyrosine-protein kinase TXK OS=Homo sapiens OX=9606 GN=TXK PE=1 SV=3
IGSGQFGVVHLGEWRSH---------------------IQVAIKAINE---G--------
SMS----EEDFIEEAKVMMKL----SHS------KLVQLYGVCIQ-----RK-PL-----
-YIVTEFMENG--CLLNYLRE----N----------------------------------
------------------------------------------------------------
----------------KGKL--RKEMLLSVCQDICEGMEYLER-N----GYIHRDLAARN
CLV---SS------T-------CIVKISDFGMTRYVL----D--D----E----Y-----
---VSS--FGAKFPIKWSPPEVFL-------FN----------------K--YSSKSDVW
SFGVLMWEVFTEGKM---------------PF-ENKS-N----LQVVEAIS---------
---------------------------------------EGFRLY-----RP----H---
------L--------------------APMSIY--EVMYSCWHEKPEGR-----------
---PTF
>sp|P42682|TXK_MOUSE Tyrosine-protein kinase TXK OS=Mus musculus OX=10090 GN=Txk PE=1 SV=1
IGSGQFGVVHLGEWRAH---------------------IPVAIKAINE---G--------
SMS----EEDFIEEAKVMMKL----SHS------RLVQLYGVCIQ-----QK-PL-----
-YIVTEFMENG--CLLDYLRE----R----------------------------------
------------------------------------------------------------
----------------KGQL--QKALLLSMCQDICEGMAYLER-S----CYIHRDLAARN
CLV---SS------A-------CVVKISDFGMARYVL----D--D----E----Y-----
---ISS--SGAKFPVKWCPPEVFH-------FN----------------K--YSSKSDVW
SFGVLMWEVFTEGKM---------------PF-ENKS-N----LQVVEAIS---------
---------------------------------------QGFRLY-----RP----H---
------L--------------------APMTIY--RVMYSCWHESPKGR-----------
---PTF
>sp|Q03526|ITK_MOUSE Tyrosine-protein kinase ITK/TSK OS=Mus musculus OX=10090 GN=Itk PE=1 SV=1
IGSGQFGLVHLGYWLNK---------------------DKVAIKTIQE---G--------
AMS----EEDFIEEAEVMMKL----SHP------KLVQLYGVCLE-----QA-PI-----
-CLVFEFMEHG--CLSDYLRS----Q----------------------------------
------------------------------------------------------------
----------------RGLF--AAETLLGMCLDVCEGMAYLEK-A----CVIHRDLAARN
CLV---GE------N-------QVIKVSDFGMTRFVL----D--D----Q----Y-----
---TSS--TGTKFPVKWASPEVFS-------FS----------------R--YSSKSDVW
SFGVLMWEVFSEGKI---------------PY-ENRS-N----SEVVEDIS---------
---------------------------------------TGFRLY-----KP----R---
------L--------------------ASCHVY--QIMNHCWKEKPEDR-----------
---PPF
>tr|A0A0D2X2D9|A0A0D2X2D9_CAPO3 non-specific protein-tyrosine kinase OS=Capsaspora owczarzaki (strain ATCC 30864) OX=595528 GN=CAOG_003369 PE=4 SV=1
LGSGQFGEVFAGMFRKR---------------------VKVAIKIMKE---G--------
AMS----EDAFLEEAQIMKQF----NHD------HLVKLLAICSR-----QR-PI-----
-YIVTELMDR---SLLDHLRG---------------------------------------
------------------------------------------------------------
----------------NPNL--PLVITLYMAVQVCSAMEYLEQ-R----NFIHRDLACRN
CLV---RD------P-------NIVKVADFGLARHI-----E--D----E----Y-----
---SAM--EGAKFSIKWSALEVIL-------YG----------------K--FSTKSDVW
SFGVLLWELFSAGCN---------------PY-PTLS-N----AEVMEKVA---------
---------------------------------------DGYRLP-----RP----D---
------N--------------------CPARIY--ELMKLAWRDSPDER-----------
---ISF
>sp|P07332|FES_HUMAN Tyrosine-protein kinase Fes/Fps OS=Homo sapiens OX=9606 GN=FES PE=1 SV=3
IGRGNFGEVFSGRLRAD--------------------NTLVAVKSCRE---T--------
LPP-DL-KAKFLQEARILKQY----SHP------NIVRLIGVCTQ-----KQ-PI-----
-YIVMELVQGG--DFLTFLRT----E----------------------------------
------------------------------------------------------------
----------------GARL--RVKTLLQMVGDAAAGMEYLES-K----CCIHRDLAARN
CLV---TE------K-------NVLKISDFGMSREEA----D--G----V----Y-----
---AAS-GGLRQVPVKWTAPEALN-------YG----------------R--YSSESDVW
SFGILLWETFSLGAS---------------PY-PNLS-N----QQTREFVE---------
---------------------------------------KGGRLP-----CP----E---
------L--------------------CPDAVF--RLMEQCWAYEPGQR-----------
---PSF
>sp|P09760|FER_RAT Tyrosine-protein kinase Fer OS=Rattus norvegicus OX=10116 GN=Fer PE=1 SV=2
LGKGNFGEVYKGTLKDK---------------------TPVAVKTCKE---D--------
LPQ-EL-KIKFLQEAKILKQY----DHP------NIVKLIGVCTQ-----RQ-PV-----
-YIIMELVPGG--DFLSFLRK----R----------------------------------
------------------------------------------------------------
----------------KDEL--KLKQLVRFSLDVAAGMLYLEG-K----NCIHRDLAARN
CLV---GE------N-------NTLKISDFGMSRQED----G--G----V----Y-----
---SSS--GLKQIPIKWTAPEALN-------YG----------------R--YSSESDVW
SFGILLWETFSLGVC---------------PY-PGMT-N----QQAREQVE---------
---------------------------------------RGYRMS-----AP----Q---
------N--------------------CPEEIF--TIMMKCWDYKPENR-----------
---PKF
>sp|P18106|FER_DROME Tyrosine-protein kinase Fer OS=Drosophila melanogaster OX=7227 GN=FER PE=1 SV=3
IGRGNFGDVYKAKLKST--------------------KLDVAVKTCRM---T--------
LPD-EQ-KRKFLQEGRILKQY----DHP------NIVKLIGICVQ-----KQ-PI-----
-MIVMELVLGG--SLLTYLRK----N----------------------------------
------------------------------------------------------------
----------------SNGL--TTRQQMGMCRDAAAGMRYLES-K----NCIHRDLAARN
CLV---DL------E-------HSVKISDFGMSRE------E--E----E----YI----
---VSD--GMKQIPVKWTAPEALN-------FG----------------K--YTSLCDVW
SYGILMWEIFSKGDT---------------PY-SGMT-N----SRARERID---------
---------------------------------------TGYRMP-----TP----K---
------S--------------------TPEEMY--RLMLQCWAADAESR-----------
---PHF
>sp|O08680|EPHA3_RAT Ephrin type-A receptor 3 OS=Rattus norvegicus OX=10116 GN=Epha3 PE=2 SV=1
VGAGEFGEVCSGRLKLP---S--------------KKEISVAIKTLKV---G--------
YTE-KQ-RRDFLGEASIMGQF----DHP------NIIRLEGVVTK-----SK-PV-----
-MIVTEYMENG--SLDSFLRK----H----------------------------------
------------------------------------------------------------
----------------DAQF--TVIQLVGMLRGIASGMKYLSD-M----GYVHRDLAARN
ILI---NS------N-------LVCKVSDFGLSRVLE--D-D-PEA---A----Y-----
---TTR---GGKIPVRWTSPEATA-------YR----------------K--FTSASDVW
SYGIVLWEVMSYGER---------------PY-WEMS-N----QDVIKAVD---------
---------------------------------------EGYRLP-----LP----M---
------D--------------------CPAALY--QLMLDCWQKDRNNR-----------
---PKF
>sp|P29318|EPHA3_CHICK Ephrin type-A receptor 3 OS=Gallus gallus OX=9031 GN=EPHA3 PE=1 SV=1
VGAGEFGEVCSGRLKLP---S--------------KKEISVAIKTLKA---G--------
YTE-KQ-RRDFLGEASIMGQF----DHP------NIIRLEGVVTK-----SK-PV-----
-MIVTEYMENG--SLDSFLRK----H----------------------------------
------------------------------------------------------------
----------------DAQF--TVIQLVGMLRGIASGMKYLSD-M----GYVHRDLAARN
ILI---NS------N-------LVCKVSDFGLSRVLE--D-D-PEA---A----Y-----
---TTR---GGKIPIRWTSPEAIA-------YR----------------K--FTSASDAW
SYGIVLWEVMSYGER---------------PY-WEMS-F----QDVIKAVD---------
---------------------------------------EGYRLP-----PP----M---
------D--------------------CPAALY--QLMLDCWQKDRNNR-----------
---PKF
>sp|P54756|EPHA5_HUMAN Ephrin type-A receptor 5 OS=Homo sapiens OX=9606 GN=EPHA5 PE=1 SV=3
IGAGEFGEVCSGRLKLP---G--------------KRELPVAIKTLKV---G--------
YTE-KQ-RRDFLGEASIMGQF----DHP------NIIHLEGVVTK-----SK-PV-----
-MIVTEYMENG--SLDTFLKK----N----------------------------------
------------------------------------------------------------
----------------DGQF--TVIQLVGMLRGISAGMKYLSD-M----GYVHRDLAARN
ILI---NS------N-------LVCKVSDFGLSRVLE--D-D-PEA---A----Y-----
---TTR---GGKIPIRWTAPEAIA-------FR----------------K--FTSASDVW
SYGIVMWEVVSYGER---------------PY-WEMT-N----QDVIKAVE---------
---------------------------------------EGYRLP-----SP----M---
------D--------------------CPAALY--QLMLDCWQKERNSR-----------
---PKF
>sp|Q60629|EPHA5_MOUSE Ephrin type-A receptor 5 OS=Mus musculus OX=10090 GN=Epha5 PE=1 SV=2
IGAGEFGEVCSGRLKLP---G--------------KRELPVAIKTLKV---G--------
YTE-KQ-RRDFLGEASIMGQF----DHP------NIIHLEGVVTK-----SK-PV-----
-MIVTEYMENG--SLDTFLKK----N----------------------------------
------------------------------------------------------------
----------------DGQF--TVIQLVGMLRGIAAGMKYLSD-M----GYVHRDLAARN
ILI---NS------N-------LVCKVSDFGLSRVLE--D-D-PEA---A----Y-----
---TTR---GGKIPIRWTAPEAIA-------FR----------------K--FTSSSDVW
SYGIVMWEVVSYGER---------------PY-WEMT-N----QDVIKAVE---------
---------------------------------------EGYRLP-----SP----M---
------D--------------------CPAALY--QLMLDCWQKDRNSR-----------
---PKF
>sp|P54764|EPHA4_HUMAN Ephrin type-A receptor 4 OS=Homo sapiens OX=9606 GN=EPHA4 PE=1 SV=1
IGVGEFGEVCSGRLKVP---G--------------KREICVAIKTLKA---G--------
YTD-KQ-RRDFLSEASIMGQF----DHP------NIIHLEGVVTK-----CK-PV-----
-MIITEYMENG--SLDAFLRK----N----------------------------------
------------------------------------------------------------
----------------DGRF--TVIQLVGMLRGIGSGMKYLSD-M----SYVHRDLAARN
ILV---NS------N-------LVCKVSDFGMSRVLE--D-D-PEA---A----Y-----
---TTR---GGKIPIRWTAPEAIA-------YR----------------K--FTSASDVW
SYGIVMWEVMSYGER---------------PY-WDMS-N----QDVIKAIE---------
---------------------------------------EGYRLP-----PP----M---
------D--------------------CPIALH--QLMLDCWQKERSDR-----------
---PKF
>sp|Q91845|EPA4A_XENLA Ephrin type-A receptor 4-A OS=Xenopus laevis OX=8355 GN=epha4-a PE=2 SV=1
IGVGEFGEVCSGRLKVP---G--------------KREIYVAIKTLKA---G--------
YTD-KQ-RRDFLSEASIMGQF----DHP------NIIHLEGVVTK-----CK-PV-----
-MIITEYMENG--SLDAFLRK----N----------------------------------
------------------------------------------------------------
----------------DGRF--TVIQLVGILRGIGSGMKYLSD-M----SYVHRDLAARN
ILV---NS------N-------LVCKVSDFGMSRVLE--D-D-PEA---A----Y-----
---TTR---GGKIPIRWTAPEAIA-------YR----------------K--FTSASDVW
SYGIVMWEVMSYGER---------------PY-WDMS-N----QDVIKAIE---------
---------------------------------------EGYRLP-----PP----M---
------D--------------------CPIALH--QLMLDCWQKERSDR-----------
---PKF
>sp|P54759|EPHA7_RAT Ephrin type-A receptor 7 OS=Rattus norvegicus OX=10116 GN=Epha7 PE=1 SV=1
IGAGEFGEVCSGRLKLP---G--------------KRDVAVAIKTLKV---G--------
YTE-KQ-RRDFLCEASIMGQF----DHP------NVVHLEGVVTR-----GK-PV-----
-MIVIEFMENG--ALDAFLRK----H----------------------------------
------------------------------------------------------------
----------------DGQF--TVIQLVGMLRGIAAGMRYLAD-M----GYVHRDLAARN
ILV---NS------N-------LVCKVSDFGLSRVIE--D-D-PEA---V----Y-----
---TTT---GGKIPVRWTAPEAIQ-------YR----------------K--FTSASDVW
SYGIVMWEVMSYGER---------------PY-WDMS-N----QDVIKAIE---------
---------------------------------------EGYRLP-----AP----M---
------D--------------------CPAGLH--QLMLDCWQKERAER-----------
---PKF
>sp|O13146|EPHA3_DANRE Ephrin type-A receptor 3 OS=Danio rerio OX=7955 GN=epha3 PE=1 SV=1
IGAGEFGEVCSGRLRLP---S--------------KREIQVAIKSLKA---G--------
YSE-HQ-RRDFLSEASIMGQF----DHP------NIIRLEGVVTR-----CK-PV-----
-MIVTEYMENG--SLDTFLKK----H----------------------------------
------------------------------------------------------------
----------------DGQF--TVIQLLGMLRGIAAGMQYLSE-M----NYVHRDLAARN
ILV---NR------N-------LVCKVSDFGLSRVLE--D-D-PEA---A----Y-----
---TTR---GGKIPIRWTAPEAIT-------YR----------------K--FTSASDVW
SYGIVMWEVISYGER---------------PY-WEMS-N----QDVIKAVD---------
---------------------------------------EGYRLP-----AP----M---
------D--------------------CPVVLH--QLMLDCWEKNRSDR-----------
---PKF
>sp|O13147|EPHB3_DANRE Ephrin type-B receptor 3 (Fragment) OS=Danio rerio OX=7955 GN=ephb3 PE=2 SV=1
IGAGEFGEVCRGRLKQA---G--------------RKETTVAIKTLKA---G--------
YTE-HQ-RRDFLSEASIMGQF----DHP------NVIHLEGVLTR-----SC-PV-----
-LIVTEFMENG--ALDSFLRL----N----------------------------------
------------------------------------------------------------
----------------DGRF--TVTQLVGMLRGIAAGMKYLSD-M----NYVHRDLAARN
VLV---NS------N-------LVCKVSDFGLSRFLD--D-NSSDP---T----Y-----
---TSS--LGGKIPIRWTAPEAIA-------FR----------------K--FTSASDVW
SYGIVMWEVMSFGER---------------PY-WDMS-N----QDVMNAVE---------
---------------------------------------QDYRLP-----PP----M---
------D--------------------CPAVLH--QLMLECWVKERNMR-----------
---PRF
>sp|P09759|EPHB1_RAT Ephrin type-B receptor 1 OS=Rattus norvegicus OX=10116 GN=Ephb1 PE=1 SV=2
IGAGEFGEVYKGRLKLP---G--------------KREIYVAIKTLKA---G--------
YSE-KQ-RRDFLSEASIMGQF----DHP------NIIRLEGVVTK-----SR-PV-----
-MIITEFMENG--ALDSFLRQ----N----------------------------------
------------------------------------------------------------
----------------DGQF--TVIQLVGMLRGIAAGMKYLSE-M----NYVHRDLAARN
ILV---NS------N-------LVCKVSDFGLSRYLQ--D-DTSDP---T----Y-----
---TSS--LGGKIPVRWTAPEAIA-------YR----------------K--FTSASDVW
SYGIVMWEVMSFGER---------------PY-WDMS-N----QDVINAIE---------
---------------------------------------QDYRLP-----PP----M---
------D--------------------CPAALH--QLMLDCWQKDRNSR-----------
---PRF
>sp|Q07494|EPHB1_CHICK Ephrin type-B receptor 1 (Fragment) OS=Gallus gallus OX=9031 GN=EPHB1 PE=2 SV=2
IGAGEFGEVYKGRLKLP---G--------------KREIYVAIKTLKA---G--------
YSE-KQ-RRDFLSEASIMGQF----DHP------NIIRLEGVVTK-----SR-PV-----
-MIITEFMENG--ALDSFLRQ----N----------------------------------
------------------------------------------------------------
----------------DGQF--TVIQLVGMLRGIAAGMKYLAE-M----NYVHRDLAARN
ILV---NS------N-------LVCKVSDFGLSRYLQ--D-DTSDP---T----Y-----
---TSS--LGGKIPVRWTAPEAIA-------YR----------------K--FTSASDVW
SYGIVMWEVMSFGER---------------PY-WDMS-N----QDVINAIE---------
---------------------------------------QDYRLP-----PP----M---
------D--------------------CPAALH--QLMLDCWQKDRNTR-----------
---PRL
>sp|Q91571|EPB1A_XENLA Ephrin type-B receptor 1-A OS=Xenopus laevis OX=8355 GN=ephb1-a PE=1 SV=1
IGAGEFGEVYKGRLKLP---S--------------KREISVAIKTLKA---G--------
YSE-KQ-RRDFLSEASIMGQF----DHP------NIIRLEGVVTK-----SR-PV-----
-MIITEFMENG--ALDSFLRQ----N----------------------------------
------------------------------------------------------------
----------------DGQF--TVIQLVGMLRGIAAGMKYLSE-M----NYVHRDLAARN
ILV---NS------N-------LVCKVSDFGLSRYLQ--D-DTSDP---T----Y-----
---TSS--LGGKIPVRWTAQEAIA-------YR----------------K--FTSASDVW
SYGIVMWEVMSYGER---------------PY-WTMS-N----QDVINAIE---------
---------------------------------------QDYRLP-----PP----M---
------D--------------------CPAALH--QLMLDCWQKDRNSR-----------
---PRL
>sp|P29323|EPHB2_HUMAN Ephrin type-B receptor 2 OS=Homo sapiens OX=9606 GN=EPHB2 PE=1 SV=5
IGAGEFGEVCSGHLKLP---G--------------KREIFVAIKTLKS---G--------
YTE-KQ-RRDFLSEASIMGQF----DHP------NVIHLEGVVTK-----ST-PV-----
-MIITEFMENG--SLDSFLRQ----N----------------------------------
------------------------------------------------------------
----------------DGQF--TVIQLVGMLRGIAAGMKYLAD-M----NYVHRDLAARN
ILV---NS------N-------LVCKVSDFGLSRFLE--D-DTSDP---T----Y-----
---TSA--LGGKIPIRWTAPEAIQ-------YR----------------K--FTSASDVW
SYGIVMWEVMSYGER---------------PY-WDMT-N----QDVINAIE---------
---------------------------------------QDYRLP-----PP----M---
------D--------------------CPSALH--QLMLDCWQKDRNHR-----------
---PKF
>sp|P54753|EPHB3_HUMAN Ephrin type-B receptor 3 OS=Homo sapiens OX=9606 GN=EPHB3 PE=1 SV=2
IGAGEFGEVCRGRLKQP---G--------------RREVFVAIKTLKV---G--------
YTE-RQ-RRDFLSEASIMGQF----DHP------NIIRLEGVVTK-----SR-PV-----
-MILTEFMENC--ALDSFLRL----N----------------------------------
------------------------------------------------------------
----------------DGQF--TVIQLVGMLRGIAAGMKYLSE-M----NYVHRDLAARN
ILV---NS------N-------LVCKVSDFGLSRFLE--D-DPSDP---T----Y-----
---TSS--LGGKIPIRWTAPEAIA-------YR----------------K--FTSASDVW
SYGIVMWEVMSYGER---------------PY-WDMS-N----QDVINAVE---------
---------------------------------------QDYRLP-----PP----M---
------D--------------------CPTALH--QLMLDCWVRDRNLR-----------
---PKF
>sp|Q07498|EPHB3_CHICK Ephrin type-B receptor 3 (Fragment) OS=Gallus gallus OX=9031 GN=EPHB3 PE=2 SV=1
IGAGEFGEVCRGRLKLP---G--------------RREIFVAIKTLKV---G--------
YTE-RQ-RRDFLSEASIMGQF----DHP------NIIHLEGVVTK-----SR-PV-----
-MIITEFMENC--ALDSFLRL----N----------------------------------
------------------------------------------------------------
----------------DGQF--TVIQLVGMLRGIAAGMKYLSE-M----NYVHRDLAARN
ILV---NS------N-------LVCKVSDFGLSRFLE--D-DPADP---T----Y-----
---TSS--LGGKIPIRWTAPEAIA-------YR----------------K--FTSASDVW
SYGIVMWEVMSYGER---------------PY-WDMS-N----QDVINAVE---------
---------------------------------------QDYRLP-----PP----M---
------D--------------------CPTALH--QLMLDCWVRDRNLR-----------
---PKF
>sp|Q91735|EPHB3_XENLA Ephrin type-B receptor 3 OS=Xenopus laevis OX=8355 GN=ephb3 PE=2 SV=1
IGAGEFGEVCRGKLKQA---G--------------RREQFVAIKTLKA---G--------
YTE-QQ-RRDFLGEASIMGQF----DHP------NIIRLEGVVTR-----SR-PV-----
-MILTEFMENG--ALDSFLRM----N----------------------------------
------------------------------------------------------------
----------------DGQF--TVIQLVGILRGIASGMKYLSE-M----NYVHRDLAARN
ILV---NS------N-------LVCKVSDFGLSRFLE--N-SRSDP---T----Y-----
---TSA--LGGKIPIRWTAPEAIS-------YR----------------K--FTSASDVW
SYGIVMWEVMSYGER---------------PY-WDMS-N----QDVINAIE---------
---------------------------------------QDYRLP-----PP----M---
------D--------------------CPSALH--QLMLDCWLRDRNLR-----------
---PKF
>sp|O73875|EPB4A_DANRE Ephrin type-B receptor 4a OS=Danio rerio OX=7955 GN=ephb4a PE=1 SV=3
IGAGEFGEVCRGRLRIP---G--------------KKENYVAIKTLKG---G--------
YTD-KQ-RRDFLAEASIMGQF----QHP------NIIHLEGIITA-----SC-PV-----
-MILTEFMENG--ALDSFLRL----N----------------------------------
------------------------------------------------------------
----------------DGQF--TPIQLVGMLRGIASGMKYLSE-M----SYVHRDLAARN
ILV---NS------N-------LVCKVSDFGLSRFLQ--E-NSSDP---T----Y-----
---TSS--LGGKIPIRWTAPEAIA-------FR----------------K--FTCASDVW
SYGIVMWEVMSFGER---------------PY-WDMS-N----QDVINAIE---------
---------------------------------------QDYRLP-----PP----P---
------D--------------------CPTYLH--QLMLDCWQKERTAR-----------
---PRF
>sp|O73878|EPB4B_DANRE Ephrin type-B receptor 4b OS=Danio rerio OX=7955 GN=ephb4b PE=1 SV=2
IGAGEFGEVCRGRLKVP---G--------------KKENYVAIKTLKG---G--------
YTD-KQ-RRDFLSEASIMGQF----QHP------NIIHLEGVITA-----SC-PV-----
-MILTEYMENG--ALDSFLRL----N----------------------------------
------------------------------------------------------------
----------------DGQF--TPIQLVGMLRGIASGMKYLSE-M----SFVHRDLAARN
ILV---NS------N-------LVCKVSDFGLSRFLT--E-NSSDP---T----Y-----
---TSS--LGGKIPIRWTAPEAIA-------FR----------------K--FTSASDVW
SYGIVMWEVMSFGER---------------PY-WDMS-N----QDVINAIE---------
---------------------------------------QDYRLP-----PP----P---
------E--------------------CPASLH--QLMLDCWQKERSSR-----------
---PRF
>sp|P54760|EPHB4_HUMAN Ephrin type-B receptor 4 OS=Homo sapiens OX=9606 GN=EPHB4 PE=1 SV=2
IGAGEFGEVCRGRLKAP---G--------------KKESCVAIKTLKG---G--------
YTE-RQ-RREFLSEASIMGQF----EHP------NIIRLEGVVTN-----SM-PV-----
-MILTEFMENG--ALDSFLRL----N----------------------------------
------------------------------------------------------------
----------------DGQF--TVIQLVGMLRGIASGMRYLAE-M----SYVHRDLAARN
ILV---NS------N-------LVCKVSDFGLSRFLE--E-NSSDP---T----Y-----
---TSS--LGGKIPIRWTAPEAIA-------FR----------------K--FTSASDAW
SYGIVMWEVMSFGER---------------PY-WDMS-N----QDVINAIE---------
---------------------------------------QDYRLP-----PP----P---
------D--------------------CPTSLH--QLMLDCWQKDRNAR-----------
---PRF
>sp|Q07497|EPHB5_CHICK Ephrin type-B receptor 5 OS=Gallus gallus OX=9031 GN=EPHB5 PE=2 SV=1
IGSGEFGEVCFGRLKHP---G--------------KREYTVAIKTLKS---G--------
YTD-EQ-RREFLSEASIMGQF----EHP------NVIHLEGVVTK-----SR-PV-----
-MIVTEFMENG--SLDSFLRQ----K----------------------------------
------------------------------------------------------------
----------------EGQF--SVLQLVGMLRGIAAGMRYLSD-M----NYVHRDLAARN
ILV---NS------N-------LVCKVSDFGLSRFLE--D-DASNP---T----Y-----
---TGA--LGCKIPIRWTAPEAVQ-------YR----------------K--FTSSSDVW
SYGIVMWEVMSYGER---------------PY-WDMS-N----QDVINAID---------
---------------------------------------QDYRLP-----PP----P---
------D--------------------CPTVLH--LLMLDCWQKDRVQR-----------
---PKF
>sp|P29322|EPHA8_HUMAN Ephrin type-A receptor 8 OS=Homo sapiens OX=9606 GN=EPHA8 PE=1 SV=2
IGSGDSGEVCYGRLRVP---G--------------QRDVPVAIKALKA---G--------
YTE-RQ-RRDFLSEASIMGQF----DHP------NIIRLEGVVTR-----GR-LA-----
-MIVTEYMENG--SLDTFLRT----H----------------------------------
------------------------------------------------------------
----------------DGQF--TIMQLVGMLRGVGAGMRYLSD-L----GYVHRDLAARN
VLV---DS------N-------LVCKVSDFGLSRVLE--D-D-PDA---A----Y-----
---TTT---GGKIPIRWTAPEAIA-------FR----------------T--FSSASDVW
SFGVVMWEVLAYGER---------------PY-WNMT-N----RDVISSVE---------
---------------------------------------EGYRLP-----AP----M---
------G--------------------CPHALH--QLMLDCWHKDRAQR-----------
---PRF
>sp|Q03145|EPHA2_MOUSE Ephrin type-A receptor 2 OS=Mus musculus OX=10090 GN=Epha2 PE=1 SV=3
IGAGEFGEVYKGTLKAS--SG--------------KKEIPVAIKTLKA---G--------
YTE-KQ-RVDFLSEASIMGQF----SHH------NIIRLEGVVSK-----YK-PM-----
-MIITEYMENG--ALDKFLRE----K----------------------------------
------------------------------------------------------------
----------------DGEF--SVLQLVGMLRGIASGMKYLAN-M----NYVHRDLAARN
ILV---NS------N-------LVCKVSDFGLSRVLE--D-D-PEA---T----Y-----
---TTS---GGKIPIRWTAPEAIS-------YR----------------K--FTSASDVW
SYGIVMWEVMTYGER---------------PY-WELS-N----HEVMKAIN---------
---------------------------------------DGFRLP-----TP----M---
------D--------------------CPSAIY--QLMMQCWQQERSRR-----------
---PKF
>sp|P21709|EPHA1_HUMAN Ephrin type-A receptor 1 OS=Homo sapiens OX=9606 GN=EPHA1 PE=1 SV=4
IGEGEFGEVYRGTLRLP---S--------------QDCKTVAIKTLKD---T--------
SPG-GQ-WWNFLREATIMGQF----SHP------HILHLEGVVTK-----RK-PI-----
-MIITEFMENG--ALDAFLRE----R----------------------------------
------------------------------------------------------------
----------------EDQL--VPGQLVAMLQGIASGMNYLSN-H----NYVHRDLAARN
ILV---NQ------N-------LCCKVSDFGLTRLLD--D-F--DG---T----Y-----
----ET--QGGKIPIRWTAPEAIA-------HR----------------I--FTTASDVW
SFGIVMWEVLSFGDK---------------PY-GEMS-N----QEVMKSIE---------
---------------------------------------DGYRLP-----PP----V---
------D--------------------CPAPLY--ELMKNCWAYDRARR-----------
---PHF
>sp|Q60750|EPHA1_MOUSE Ephrin type-A receptor 1 OS=Mus musculus OX=10090 GN=Epha1 PE=1 SV=2
IGEGEFGEVYRGALRLP---S--------------QDCKTVAIKTLKD---T--------
SPD-GY-WWNFLREATIMGQF----NHP------HILRLEGVITK-----RK-PI-----
-MIITEFMENG--ALDAFLKE----R----------------------------------
------------------------------------------------------------
----------------EDQL--APGQLVAMLLGIASGMNCLSG-H----NYVHRDLAARN
ILV---NQ------N-------LCCKVSDFGLTRLLD--D-F--DG---T----Y-----
----ET--QGGKIPIRWTAPEAIA-------HR----------------I--FTTASDVW
SFGIVMWEVLSFGDK---------------PY-GEMS-N----QEVMKSIE---------
---------------------------------------DGYRLP-----PP----V---
------D--------------------CPAPLY--ELMKNCWAYDRARR-----------
---PHF
>tr|F2UER5|F2UER5_SALR5 TK protein kinase OS=Salpingoeca rosetta (strain ATCC 50818 / BSB-021) OX=946362 GN=PTSG_06770 PE=4 SV=1
VGSGEFGEVYHAAIKFD-PAK--------------PEEVDCAVKTLRE---G--------
STR-DD-QIEFLKEAAIMCQF----NHP------NVIGLLGVVLD-----KT-PN-----
-MIVTELMPHG--SLLSYLQK----H----------------------------------
------------------------------------------------------------
----------------TDT---PLTRQLQMSLDVALGMSYLSK-K----GFVHRDLAARN
ILV---AN------D-------LTCKVADFGLSKEID--D-S--S----D----Y-----
---FIS--EGGKVPIKWTAPEAIQ-------QR----------------K--YTSSSDVW
SFGVVMWEIMAFGEK---------------PY-GTMN-N----FEVVRKVE---------
---------------------------------------EGYRMD-----AP----A---
------N--------------------CPAPVH--TLMHMCWELDRRQR-----------
---PTF
>tr|A9V6T1|A9V6T1_MONBE Protein kinase domain-containing protein OS=Monosiga brevicollis OX=81824 GN=MONBRDRAFT_27900 PE=4 SV=1
IGAGEFGEVYVATATFA---D--------------GSKLDCAVKTLRA---G--------
SDQ-KD-KLDFLKEAAIMAQF----NHP------NVLGLTAYVVD-----QS-PN-----
-MILTELMSNG--SLLGYLSD----Q----------------------------------
------------------------------------------------------------
----------------PDLP--SDDLLLQMALDIALGMQYLSR-K----GFVHRDLAARN
ILV---NH------D-------LKCSVADFGLSKEID--D-G--E---------Y-----
---FRA--DAGKIPIRWTAPEAVA-------ER----------------K--YTTSSDVW
SFGVVLSEIWGKGAR---------------PY-GNKS-N----LEVVQSIE---------
---------------------------------------RGERMP-----KP----P---
------R--------------------CPWPVY--DVMLKCWKYARRER-----------
---PSF
>tr|B3XVW9|B3XVW9_9EUKA Protein tyrosine kinase OS=Monosiga ovata OX=81526 GN=MoPTK-v PE=2 SV=1
LGKGAFGVVMRGDVVID------------------GEKFACAIKMLRA---G--------
ASE-ED-KDSLLAEATLMSTF----NHP------NVLCCYGQVSL-----TT-PV-----
-MVLLEFMELG--SVFSWLKS----L----------------------------------
------------------------------------------------------------
----------------TVVP--DLRTKIRMAIDIASGLAYLES-K----NFVHRDVAARN
ILI---NE------E-------RRCKISDFGLSRDLE----D--E----M----Y-----
---YES--DGGMVPVRWTPPESFK-------YR----------------K--YSSASDVW
SFGITLYEIWTKAAL---------------PYGSAWS-N----LNVMMEVE---------
---------------------------------------RGYRLP-----PP----S---
------D--------------------CPRAVY--AMMMECWHPQPRHR-----------
---PTF
>tr|F2UGU1|F2UGU1_SALR5 TK protein kinase OS=Salpingoeca rosetta (strain ATCC 50818 / BSB-021) OX=946362 GN=PTSG_07959 PE=4 SV=1
LGAGHWGEVAKGILEEHKQAG--------------IPGFLVAIKMLKT---D--------
SID--S-QDELMREAAFMAQL----NND------FVVKLYGVCTF-----GG-PM-----
-MMVMEYCEHG--SLQGHLRQ----TD---------------------------------
------------------------------------------------------------
-------------------M--SVEQITQIMCDAASGLLYLSS-R----AVVHRDVASRN
VLL---SS------E-------WRGRIADFGMSRESE--A-E--S----A----Y-----
---YHS--RGGAVPVRWSAPEALE-------DH----------------K--FSEKSDVW
SFGILCYEGFTKAEL---------------PY-KGMS-N----QKVWVSVM---------
---------------------------------------DGFRLP-----RP----D---
------S--------------------CPENMY--DLMRSCWMQRADER-----------
---PTF
>tr|A9VBL5|A9VBL5_MONBE Receptor protein-tyrosine kinase OS=Monosiga brevicollis OX=81824 GN=MONBRDRAFT_29610 PE=4 SV=1
LGSGHWGIVSKALLEENIMSG--------------VPGFLVAVKILKT---Q--------
SDE--A-LIELTREAAFMAQF----NHD------NVVRLHGVITK-----DQ-PV-----
-IMIMEYCEHG--SLQSFLRD----ND---------------------------------
------------------------------------------------------------
-------------------T--APQQRLQMALDAAMGLAYLAG-R----GVVHRDVAARN
VLL---SS------E-------LRGKIADLGLTRQAE--A-D--S----E----Y-----
---YTS--KGGAVPVRWSAPEALE-------EH----------------K--FSQASDVW
SWGILLYEIETKAAL---------------PY-DGMS-N----QKVWINVA---------
---------------------------------------AGYRLE-----KP----T---
------Q--------------------TPAALY--ALMRDCWAEETRSR-----------
---PGF
>tr|A9VBL6|A9VBL6_MONBE Receptor protein-tyrosine kinase OS=Monosiga brevicollis OX=81824 GN=MONBRDRAFT_34417 PE=4 SV=1
LGTGNWGVVSKGMLEEHKSAG--------------IPGFIVAVKILKQ---G--------
NTE--A-VIELSREAAFMAQF----NHD------NVVRLHGVVTV-----NE-PV-----
-AMVMEYCEHG--SLQAYLRK----RD---------------------------------
------------------------------------------------------------
-------------------M--RLISRLSVARDAAAGLAYLSG-R----GVVHRDVAARN
ILL---SS------D-------YRGKVADLGLTREAG--S-N--S----E----Y-----
---YTS--RGGAIPVRWSAPEALE-------EH----------------K--FSQASDVW
SWAVTLYEIQTQARL---------------PY-EGMS-N----QKVWISVA---------
---------------------------------------GGYRLP-----RP----E---
------E--------------------TSNELY--DLMCSCWSDVPKER-----------
---PSF
>tr|F2UAL0|F2UAL0_SALR5 TK/RTKC protein kinase OS=Salpingoeca rosetta (strain ATCC 50818 / BSB-021) OX=946362 GN=PTSG_05128 PE=4 SV=1
LGKGAFGVVHKGMLKEH--AN--------------IPGYLVAVKSLHE---D--------
ASL-AD-RQELLEEAAVTAQF----TSP------HVVELVGVVTV-----GN-PV-----
-YVVVEFMEHG--ALKSYLEK----ND---------------------------------
------------------------------------------------------------
-------------------V--PEEKRLLWAGDCCEGLAHIHG-K----GFIHRDVAARN
VLL---SS------E-------MRCKISDFGLAREME--E-D--D----T----Y-----
---YKS--RGGQLPVRWTAIEALE-------ER----------------K--FNEKTDVW
SCGILLHEMWTRAEL---------------PY-KGWS-N----QKVWVEVA---------
---------------------------------------AGYRLP-----KP----D---
------G--------------------CRDDVY--EHMLACWSESQADR-----------
---PTF
>tr|F2UBD3|F2UBD3_SALR5 TK/RTKC protein kinase OS=Salpingoeca rosetta (strain ATCC 50818 / BSB-021) OX=946362 GN=PTSG_05491 PE=4 SV=1
LGKGAFGVVYKGLLKEH--AH--------------IPGYLVAVKSLHE---K--------
GTL-AD-RQELLEEAAVMAQF----VNP------HVVELVGVITV-----GK-PV-----
-YVVTEFMEHG--ALKSYLED----ND---------------------------------
------------------------------------------------------------
-------------------V--PVDKLVMWAGDCCEGLAHVHG-K----GFIHRDVAARN
VLL---SS------E-------MRCKISDFGLAREIE--E-D--D----T----Y-----
---YKS--RGGQLPVRWTAIEALE-------ER----------------K--FNEKTDVW
SCGILLYEMWTRADL---------------PY-KGWS-N----QKVWVEVA---------
---------------------------------------AGHRLS-----KP----D---
------G--------------------CRDDVY--ERMLACWSESQDDR-----------
---PTF
>tr|F2UPL1|F2UPL1_SALR5 TK/RTKC protein kinase OS=Salpingoeca rosetta (strain ATCC 50818 / BSB-021) OX=946362 GN=PTSG_13042 PE=4 SV=1
LGKGAFGIVYKGLLTEA---P--------------IPGYLVACKSLHA---K--------
ATA-SE-RIELMEEAAVVAQF----DHP------NVLQLIGVVSV-----GK-PV-----
-LVVLEFMEYG--SLRSYVQD----ND---------------------------------
------------------------------------------------------------
-------------------V--DEATRLLFAGDCAEGLNHVHS-K----GFVHRDIAARN
ILV---SS------E-------RRCKVADFGLARDTE--E-S--D---------Y-----
---YRS--RGGQLPVRWSAPEALE-------DR----------------K--FTRATDVW
SFGILCHEIWTRGKM---------------PY-DGWG-N----QKVWVMVC---------
---------------------------------------DGYRLP-----KA----E---
------T--------------------CRDVVY--EQLLACWHAEAERR-----------
---PSL
>tr|F2UPS4|F2UPS4_SALR5 TK/RTKC protein kinase OS=Salpingoeca rosetta (strain ATCC 50818 / BSB-021) OX=946362 GN=PTSG_10477 PE=4 SV=1
LGKGAFGIVYKGLLKDI--PG--------------VPAYLVAVKSLHD---N--------
ATG-AD-KQELLEEAAVMAQF----AHP------NVVAMVGVVTV-----GD-PL-----
-LVILEYMEHG--SLKSYLEN----KD---------------------------------
------------------------------------------------------------
-------------------V--PSELKIQFIADCCAGLAHIHA-K----GFIHRDVAARN
VLI---ST------E-------VTAKIADFGLTRESK--E-H--E----D----Y-----
---YRS--RGGALPVRWTAPEALE-------SR----------------K--FDESTDIW
SMGIVMHEVYTRADT---------------PY-KGFT-N----QKVWVQVC---------
---------------------------------------AGYRLP-----RP----P---
------T--------------------CQQVVY--ESMLRCWAADPSQR-----------
---PSF
>tr|A9UWS7|A9UWS7_MONBE Protein kinase domain-containing protein (Fragment) OS=Monosiga brevicollis OX=81824 GN=MONBRDRAFT_16259 PE=4 SV=1
LGKGAFGVVYKGLMREG--GG--------------IPDYLVAVKSLHA---T--------
SSA-SD-RSELLEEAAVMAQF----RHE------NVVQLVGVVTV-----GK-PV-----
-LVVLEFLEYG--ALKSYVEK----ND---------------------------------
------------------------------------------------------------
-------------------L--PEVTKVLFAGDIAAGLRHVIS-K----GFVHRDVAARN
VLV---SS------T-------KRCKIADFGMARESE--C-E--DEGGAA----Y-----
---YRS--RGGQLPVRWSSPEALD-------ER----------------K--FTEKSDVW
SFGVTLHELWNRAQI---------------PY-GDWH-N----QRVWVEIS---------
---------------------------------------AGHRLA-----QP----L---
------D--------------------CDDETY--AMMLRCWLVDPSAR-----------
---PTF
>tr|F2U7V1|F2U7V1_SALR5 TK/RTKC protein kinase OS=Salpingoeca rosetta (strain ATCC 50818 / BSB-021) OX=946362 GN=PTSG_04584 PE=4 SV=1
LGKGNFGNVCKGLLNEP---G--------------RPQYIVAIKTLHE---E--------
AGD-IG-RRELLQESAVMAQF----QHP------NVVGLVGVVTA-----GE-PM-----
-LMVIEFCELG--ALNAYLAA----NDP--------------------------------
------------------------------------------------------------
----------------------PLDMKYRFAVDCAAGLAYLAS-R----GFVHRDIAARN
VLL---SS------E-------ERCKISDFGLSRETE--H-S--D----Y----Y-----
---HSR--KGGALPVRWTAPEALE-------NQ----------------K--FSSASDCW
SFGILIYEIWTRAAR---------------PY-EGWS-N----QKVWAKVT---------
---------------------------------------CGYRLP-----RP----R---
------K--------------------CPKEVY--HLMLLCWHHDPFQR-----------
---PQF
>tr|F2U7V7|F2U7V7_SALR5 TK/RTKC protein kinase OS=Salpingoeca rosetta (strain ATCC 50818 / BSB-021) OX=946362 GN=PTSG_12191 PE=4 SV=1
LGKGNFGIVFKGCVRDG-----------------VRPEYLVAIKQLHE---S--------
AGA-VA-RQELLQECAIMAQF----NHP------HVVRLIGVVTA-----GE-PM-----
-LAVLEYCEHG--SLKHYLKS----KD---------------------------------
------------------------------------------------------------
-------------------I--SLAERYCMAADCAEGLTYLTS-R----GYVHRDIAARN
VLV---NS------L-------LHCKISDFGLSREKG-PE-S--D----A----Y-----
---YQG--RGGPLPVRWCAVEALE-------DR----------------R--FTTASDCW
SYGILLYEIWTNAET---------------PY-SNWN-N----QRVWAEVT---------
---------------------------------------GGYRLP-----QP----E---
------D--------------------CVDEVY--NLMLKCWDVSPLQR-----------
---PSF
>tr|A9UV28|A9UV28_MONBE Protein kinase domain-containing protein (Fragment) OS=Monosiga brevicollis OX=81824 GN=MONBRDRAFT_15557 PE=4 SV=1
LGRGAFGIVYKALLEEP---G--------------MPGYIVACKSLHE---A--------
NQG-GA-MRELLEEAAVTAQF----VHP------NVVHLIGVVSV-----GK-PL-----
-LVVLGFCERG--SLKSYLEE----N----------------------------------
------------------------------------------------------------
----------------GPMV--SDEQRAYFAFQCASGMEHVAS-F----GFIHRDIAARN
ILL---AS------D-------LSCKVSDFGLARESP--N-T--DDSHAA----Y-----
---YRS--RSGNLPVRWSAPEALE-------DQ----------------K--FSHASDSW
GFGILMYEIYTDAEM---------------PY-KGWS-N----QRVWVEVS---------
---------------------------------------AGFRLP-----RP----E---
------T--------------------CHESVY--EIMMDCWMHTPADR-----------
---PTF
>tr|A9V7X1|A9V7X1_MONBE Receptor protein-tyrosine kinase OS=Monosiga brevicollis OX=81824 GN=MONBRDRAFT_38456 PE=4 SV=1
LGRGAFGIVYKALLEEP---G--------------MPGFLVACKSLHE---S--------
NGG-GA-MRELLEEAAVTAQF----EHP------NVVHLIGVVSV-----GK-PL-----
-LVLLDFYERG--DLRSHLMA----N----------------------------------
------------------------------------------------------------
----------------ADGL--SAVQRAHFAYQCAAGLEHVHG-F----GFIHRDIAARN
VLL---SS------D-------LTCKLSDFGLAREQP--S-S--DDSHEA----Y-----
---YRM--RSGNLPVRWSAPEALD-------DQ----------------K--FSQASDIW
SLGILMYEIYTNGEM---------------PY-KGWS-N----QRVWVEVA---------
---------------------------------------SGFRLA-----RP----E---
------L--------------------CHAAVY--EVMQDCWKSLAADR-----------
---PSV
>tr|A9UW04|A9UW04_MONBE Protein kinase domain-containing protein OS=Monosiga brevicollis OX=81824 GN=MONBRDRAFT_15893 PE=4 SV=1
LGRGAFGLVYKGLLEEP--PN---------------PGFLVAVKSLHD---A--------
ADE-KA-RQELLEEAAVMAQF----NHR------NVVKLVGVVTV-----GR-PI-----
-LVVIEFCEKG--ALKGYLEK----HD---------------------------------
------------------------------------------------------------
-------------------L--TQHQKLRFALDAARGLEHIHA-Y----NFVHRDVAARN
VLV---SS------D-------LTAKVADFGLAREADGGA-E--E----T----Y-----
---YRA--TSSQIPIRWTAPEAME-------ER----------------K--FSEKSDVW
AGGILFYEILTRAAL---------------PY-DGWS-N----QRVWVEVC---------
---------------------------------------AGYKLQ-----PP----T---
------G--------------------TPTELC--DLLNDMWSMNPKER-----------
---PDF
>tr|A9VBW0|A9VBW0_MONBE TK/RTKC protein kinase OS=Monosiga brevicollis OX=81824 GN=MONBRDRAFT_34458 PE=1 SV=1
LGQGAFGIVYEASLSEP---K--------------APEIQVAAKSLRK---D--------
AMD-NE-REELLEEALVMAQM----EHA------NVVGLIGVITK-----GR-PI-----
-YVVLEHMRNG--SLKDYVMN----KT---------------------------------
------------------------------------------------------------
-------------------C--TPAQQVTWSRQVASGMAHIHS-L----GFIHRDLAARN
VLL---SA------S-------LTAKVADFGLAREST----D--D----A----Y-----
---YRS--RGGNVPVRWTAPEALE-------DN----------------I--FSEKSDVW
AFGVLMYEVYTKAAM---------------PY-TGWN-N----QRVWIEVT---------
---------------------------------------NGFRLP-----CP----A---
------D--------------------CPLPVF--KIMSMCWLHDRHER-----------
---PSF
>tr|A9VBW1|A9VBW1_MONBE TK/RTKC protein kinase OS=Monosiga brevicollis OX=81824 GN=MONBRDRAFT_29704 PE=4 SV=1
LGQGAFGIVYEASLSEP---K--------------APEIQVAAKSLRK---D--------
ALD-NE-REELLEEALVMAQM----EHA------NVVGLIGVITK-----GR-PI-----
-YVVLEHMRNG--SLKDYVKN----KT---------------------------------
------------------------------------------------------------
-------------------C--TPAQQVAWSRQVASGMAHIHS-L----GFIHRDLAARN
VLL---SA------S-------LTAKVADFGLAREST----D--D----A----Y-----
---YRS--RGGNVPVRWTAPESLN-------QN----------------L--FSEKSDVW
AFGVLMYEVYTKAAM---------------PY-TGWN-N----QRVWIEVT---------
---------------------------------------NGYRLE-----CP----P---
------D--------------------CPSDVY--KVMYACWALTREDR-----------
---PTF
>sp|O02466|ILPR_BRALA Insulin-like peptide receptor OS=Branchiostoma lanceolatum OX=7740 PE=2 SV=1
LGQGSFGMVYEGEAKDV-VKD--------------EPMVSVAVKTVNE---S--------
ASI-RE-RIEFLNEASVMKTF----NCH------HVVKLMGVVSK-----GQ-PT-----
-LVVMELMALG--DLKNYLRR----HRPEEDVGLSDSPAS--------------------
------------------------------------------------------------
-NEAKNSPFAENDN--DLPP--TFKDIIQMAGVIADGMSYLAA-K----KFVHRDLACRN
CMV---AQ------D-------RTVKIGDFGMTRDIY--E-T--D----Y----Y-----
---RKG--GKGLLPVRWMSPESLK-------VG----------------V--FTSQSDVW
SYGVVLWEMATLASQ---------------PY-QGKS-N----EEVLKFVI---------
---------------------------------------DGGMLE-----KP----E---
------G--------------------CPNKLY--DLMKLCWQYRQSMR-----------
---PTF
>sp|O73798|IGF1R_XENLA Insulin-like growth factor 1 receptor OS=Xenopus laevis OX=8355 GN=igf1r PE=1 SV=1
LGQGSFGMVYEGIAKGV-VKD--------------EAETKVAIKTVNE---A--------
ASM-RE-RIEFLNEASVMKEF----NCH------HVVRLLGVVSQ-----GQ-PT-----
-LVIMELMTRG--DLKSYLRS----LRPDTES----------------------------
------------------------------------------------------------
-----------NSG--QPTP--SLKKMIQMAGEIADGMSYLNA-N----KFVHRDLAARN
CMV---TE------D-------FTVKIGDFGMTRDIY--E-T--D----Y----Y-----
---RKG--GKGLLPVRWMSPESLK-------DG----------------V--FTTNSDVW
SFGVVLWEIATLAEQ---------------PY-QGMS-N----EQVLRFVM---------
---------------------------------------EGGLLE-----KP----D---
------N--------------------CPDMLF--ELMRMCWQFNPKMR-----------
---PSF
>sp|Q60751|IGF1R_MOUSE Insulin-like growth factor 1 receptor OS=Mus musculus OX=10090 GN=Igf1r PE=1 SV=3
LGQGSFGMVYEGVAKGV-VKD--------------EPETRVAIKTVNE---A--------
ASM-RE-RIEFLNEASVMKEF----NCH------HVVRLLGVVSQ-----GQ-PT-----
-LVIMELMTRG--DLKSYLRS----LRPEVEQN---------------------------
------------------------------------------------------------
-----------NLV--LIPP--SLSKMIQMAGEIADGMAYLNA-N----KFVHRDLAARN
CMV---AE------D-------FTVKIGDFGMTRDIY--E-T--D----Y----Y-----
---RKG--GKGLLPVRWMSPESLK-------DG----------------V--FTTHSDVW
SFGVVLWEIATLAEQ---------------PY-QGLS-N----EQVLRFVM---------
---------------------------------------EGGLLD-----KP----D---
------N--------------------CPDMLF--ELMRMCWQYNPKMR-----------
---PSF
>sp|P15127|INSR_RAT Insulin receptor OS=Rattus norvegicus OX=10116 GN=Insr PE=1 SV=1
LGQGSFGMVYEGNAKDI-IKG--------------EVETRVAVKTVNE---S--------
ASL-RE-RIEFLNEASVMKGF----TCH------HVVRLLGVVSK-----GQ-PT-----
-LVVMELMAHG--DLKSHLRS----LRPDAEN----------------------------
------------------------------------------------------------
-----------NPG--RPPP--TLQEMIQMTAEIADGMAYLNA-K----KFVHRDLAARN
CMV---AH------D-------FTVKIGDFGMTRDIY--E-T--D----Y----Y-----
---RKG--GKGLLPVRWMSPESLK-------DG----------------V--FTASSDMW
SFGVVLWEITSLAEQ---------------PY-QGLS-N----EQVLKFVM---------
---------------------------------------DGGYLD-----PP----D---
------N--------------------CPERLT--DLMRMCWQFNPKMR-----------
---PTF
>sp|Q9PVZ4|INSR_XENLA Insulin receptor OS=Xenopus laevis OX=8355 GN=insr PE=1 SV=1
LGQGSFGMVYEGIAKDI-IKG--------------EPEVRVAVKTVNE---S--------
ASL-RE-RIEFLNEASVMKAF----NCH------HVVRLLGVVSK-----GQ-PT-----
-LVIMELMAHG--DLKSYLRS----LRPDAEN----------------------------
------------------------------------------------------------
-----------NPG--RLAP--TLKEIIQMAAEISDGMAYLNA-K----KFVHRDLAARN
CMV---AD------D-------YAVKIGDFGMTRDIY--E-T--D----Y----Y-----
---RKG--GKGLLPVRWMSPESLK-------DG----------------V--FTAFSDVW
SFGVVLWEITSLAEQ---------------PY-QGLS-N----EQVLKFVM---------
---------------------------------------DGGSLD-----HP----E---
------N--------------------CPPRLH--SLMQMCWQYNPKMR-----------
---PTF
>sp|P14616|INSRR_HUMAN Insulin receptor-related protein OS=Homo sapiens OX=9606 GN=INSRR PE=1 SV=2
LGQGSFGMVYEGLARGL-EAG--------------EESTPVALKTVNE---L--------
ASP-RE-CIEFLKEASVMKAF----KCH------HVVRLLGVVSQ-----GQ-PT-----
-LVIMELMTRG--DLKSHLRS----LRPEAEN----------------------------
------------------------------------------------------------
-----------NPG--LPQP--ALGEMIQMAGEIADGMAYLAA-N----KFVHRDLAARN
CMV---SQ------D-------FTVKIGDFGMTRDVY--E-T--D----Y----Y-----
---RKG--GKGLLPVRWMAPESLK-------DG----------------I--FTTHSDVW
SFGVVLWEIVTLAEQ---------------PY-QGLS-N----EQVLKFVM---------
---------------------------------------DGGVLE-----EL----E---
------G--------------------CPLQLQ--ELMSRCWQPNPRLR-----------
---PSF
>sp|P14617|INSRR_CAVPO Insulin receptor-related protein OS=Cavia porcellus OX=10141 GN=INSRR PE=3 SV=1
LGQGSFGMVYEGVAKGL-EAG--------------EESTPVALKTVNE---L--------
ASP-RE-RIEFLKEASVMKAF----QCH------HVVRLLGVVSQ-----GQ-PT-----
-LVIMELMTRG--DLKSHLRS----LRPEAEN----------------------------
------------------------------------------------------------
-----------NPG--IPRP--ALGDMIQMAGEIADGMAYLAA-N----KFVHRDLAARN
CMV---SQ------D-------FTVKIGDFGMTRDVY--E-T--D----Y----Y-----
---RKG--GKGLLPVRWMAPESLK-------DG----------------I--FTTHSDVW
SFGVVLWEIVTLAEQ---------------PY-QGLS-N----EQVLKFVM---------
---------------------------------------DGGVLE-----EL----E---
------D--------------------CPHQLQ--ELMSSCWQQNPRLR-----------
---PTF
>sp|Q64716|INSRR_RAT Insulin receptor-related protein OS=Rattus norvegicus OX=10116 GN=Insrr PE=1 SV=3
LGQGSFGMVYEGLARGL-EAG--------------EESTPVALKTVNE---L--------
ASA-RE-RVEFLKEASVMKAF----KCH------HVVRLLGVVSQ-----GQ-PT-----
-LVIMELMTRG--DLKSHLRS----LRPEAEN----------------------------
------------------------------------------------------------
-----------NPG--LPQP--ALSDMIQMAGEIADGMAYLAA-K----KFVHRDLAARN
CMV---SQ------D-------FTVKIGDFGMTRDVY--E-T--D----Y----Y-----
---RKG--GKGLLPVRWMAPESLK-------DG----------------I--FTTHSDVW
SFGVVLWEIVTLAEQ---------------PY-QGLS-N----EQVLKFVM---------
---------------------------------------DGGVLE-----EQ----E---
------D--------------------CPIQLQ--ELMRRCWQHTPRLR-----------
---PTF
>sp|P09208|INSR_DROME Insulin-like receptor OS=Drosophila melanogaster OX=7227 GN=InR PE=1 SV=3
LGQGSFGMVYEGILKSF-PPN--------------GVDRECAIKTVNE---N--------
ATD-RE-RTNFLSEASVMKEF----DTY------HVVRLLGVCSR-----GQ-PA-----
-LVVMELMKKG--DLKSYLRA----HRPEERDEAMMT-----------------------
------------------YLN---------------------------------------
-------RIGVTGN--VQPP--TYGRIYQMAIEIADGMAYLAA-K----KFVHRDLAARN
CMV---AD------D-------LTVKIGDFGMTRDIY--E-T--D----Y----Y-----
---RKG--TKGLLPVRWMPPESLR-------DG----------------V--YSSASDVF
SFGVVLWEMATLAAQ---------------PY-QGLS-N----EQVLRYVI---------
---------------------------------------DGGVME-----RP----E---
------N--------------------CPDFLH--KLMQRCWHHRSSAR-----------
---PSF
>sp|Q93105|INSR_AEDAE Insulin-like receptor OS=Aedes aegypti OX=7159 GN=InR PE=2 SV=2
LGQGSFGMVYKGILTQL-RGE--------------KCNQPCAIKTVNE---S--------
ATA-RE-KDSFLLEASVMKQF----NTH------HVVRLLGVVSQ-----GD-PT-----
-LVIMELMANG--DLKSYLRR----HRPDYEN----------------------------
------------------------------------------------------------
---------GEDPS--PQPP--TLRQIIQMAIEIADGMAYLSA-K----KFVHRDLAARN
CMV---AD------D-------MTVKIGDFGMTRDIY--E-T--D----Y----Y-----
---RKG--TKGFLPVRWMAPESLK-------DG----------------I--FSSSSDVF
SYGVVLWEMATLASQ---------------PY-QGLT-N----DQVLRYVI---------
---------------------------------------DGGVME-----RP----E---
------N--------------------CPDNLY--NLMRRCWQHRPTAR-----------
---PTF
>sp|Q25410|MIPR_LYMST Putative molluscan insulin-related peptide(s) receptor OS=Lymnaea stagnalis OX=6523 PE=2 SV=1
LGQGSFGMVYEGVAKGI-RDD-------------PNEEIPVAVKTVND---R--------
ASF-SD-RREFLKEATTMKEF----HCH------HVVKLLGVVST-----GQ-PA-----
-LVIMELMALG--DLKNYLRG----HRPDEDH----------------------------
------------------------------------------------------------
------------PG--VMPP--HLLDILQMAGEIADGMAYLAD-K----KFVHRDLAARN
CMV---SE------E-------RTVKIGDFGMTRDIY--E-T--D----Y----Y-----
---RKG--GKGMLPVRWMAPESLK-------DG----------------V--FTSLSDVW
SYGVVMWEMVTLAAQ---------------PY-QGLS-N----EEVVKFIS---------
---------------------------------------DGYIME-----LP----E---
------N--------------------CPNEMA--YLMQHCWAKKPNQR-----------
---PTF
>sp|Q25197|HTK7_HYDVU Putative insulin-like peptide receptor OS=Hydra vulgaris OX=6087 GN=HTK7 PE=2 SV=1
LGQGSFGMVFEGIAHGI--GD--------------HAELRVAVKTTNE---N--------
ASI-HD-RIQILQEASIMKAF----NCN------HVVKLIGVVSQ-----GQ-PT-----
-FVVMELMGRG--DLKSYLKE----RRPDD------------------------------
------------------------------------------------------------
-------------G--GIPL--MRQEIYQMVAEIADGMAYLAA-R----KFVHCDLAARN
CMV---AS------D-------FTVKIGDFGMARDIY--E-R--N----Y----Y-----
---RKD--GKSLLPIRWMAPESLK-------DG----------------I--FSTASDVW
SFGVVLWEICTLASQ---------------PY-QGKT-N----EQVLNFVL---------
---------------------------------------SNGHLD-----YP----E---
------G--------------------CDYQLR--EFMSLCWHRDPKMR-----------
---PSF
>sp|P08922|ROS1_HUMAN Proto-oncogene tyrosine-protein kinase ROS OS=Homo sapiens OX=9606 GN=ROS1 PE=1 SV=3
LGSGAFGEVYEGTAVDI-LGV-------------GSGEIKVAVKTLKK---G--------
STD-QE-KIEFLKEAHLMSKF----NHP------NILKQLGVCLL-----NE-PQ-----
-YIILELMEGG--DLLTYLRK----ARMATFY----------------------------
------------------------------------------------------------
----------------GPLL--TLVDLVDLCVDISKGCVYLER-M----HFIHRDLAARN
CLV---SVKDYTS-P-------RIVKIGDFGLARDIY--K-N--D----Y----Y-----
---RKR--GEGLLPVRWMAPESLM-------DG----------------I--FTTQSDVW
SFGILIWEILTLGHQ---------------PY-PAHS-N----LDVLNYVQ---------
---------------------------------------TGGRLE-----PP----R---
------N--------------------CPDDLW--NLMTQCWAQEPDQR-----------
---PTF
>sp|Q78DX7|ROS1_MOUSE Proto-oncogene tyrosine-protein kinase ROS OS=Mus musculus OX=10090 GN=Ros1 PE=1 SV=1
LGSGAFGEVYEGTAIDI-LGV-------------GSGEIKVAVKTLKK---G--------
STD-QE-KIEFLKEAHLMSKF----NHP------NILKQLGVCLL-----GE-PQ-----
-YIILELMEGG--DLLSYLRK----ARGTTFH----------------------------
------------------------------------------------------------
----------------GPSL--TLLDLVELCVDISKGCVYLEQ-M----HFIHRDLAARN
CLV---SVKDYTS-P-------RVVKIGDFGLAREIY--K-N--D----Y----Y-----
---RKR--GEGLLPVRWMAPENLM-------DG----------------I--FTSQSDVW
SFGILVWEILTLGHQ---------------PY-PAHS-N----LDVLNYVQ---------
---------------------------------------AGGRLE-----PP----R---
------N--------------------CPDDLW--NLMSQCWAQEPDQR-----------
---PTF
>sp|P08941|ROS1_CHICK Proto-oncogene tyrosine-protein kinase ROS OS=Gallus gallus OX=9031 GN=ROS1 PE=1 SV=3
LGSGAFGEVYEGTALDI-LAD-------------GSGESRVAVKTLKR---G--------
ATD-QE-KSEFLKEAHLMSKF----DHP------HILKLLGVCLL-----NE-PQ-----
-YLILELMEGG--DLLSYLRG----ARKQKFQ----------------------------
------------------------------------------------------------
----------------SPLL--TLTDLLDICLDICKGCVYLEK-M----RFIHRDLAARN
CLV---SEKQYGSCS-------RVVKIGDFGLARDIY--K-N--D----Y----Y-----
---RKR--GEGLINVRWMAPESLI-------DG----------------V--FTNHSDVW
AFGVLVWETLTLGQQ---------------PY-PGLS-N----IEVLHHVR---------
---------------------------------------SGGRLE-----SP----N---
------N--------------------CPDDIR--DLMTRCWAQDPHNR-----------
---PTF
>sp|P13368|7LESS_DROME Protein sevenless OS=Drosophila melanogaster OX=7227 GN=sev PE=1 SV=2
LGSGAFGEVYEGQLKTE--DS--------------EEPQRVAIKSLRK---G--------
ASE----FAELLQEAQLMSNF----KHE------NIVCLVGICFD-----TE-SI-----
-SLIMEHMEAG--DLLSYLRA----ARATSTQEP--------------------------
------------------------------------------------------------
------------QP--TAGL--SLSELLAMCIDVANGCSYLED-M----HFVHRDLACRN
CLV---TE------STGSTDRRRTVKIGDFGLARDIY--K-S--D----Y----Y-----
---RKE--GEGLLPVRWMSPESLV-------DG----------------L--FTTQSDVW
AFGVLCWEILTLGQQ---------------PY-AARN-N----FEVLAHVK---------
---------------------------------------EGGRLQ-----QP----P---
------M--------------------CTEKLY--SLLLLCWRTDPWER-----------
---PSF
>sp|F1QVU0|LTK_DANRE Tyrosine-protein kinase receptor OS=Danio rerio OX=7955 GN=ltk PE=1 SV=1
LGHGAFGEVYEGQVLGM-NGE--------------NTAMQVAIKTLPE---I--------
CSE-QD-EMDFLMEALIMSKF----SHQ------NIVRCIGVSLQ-----IL-PR-----
-FILLELMTGG--DMKSFLRL----NRPRTNH----------------------------
------------------------------------------------------------
----------------SSSL--SMLELLHMARDIALGCRYLEE-N----HFIHRDIAARN
CLLTCPGP------D-------RVAKIGDFGMARDIY--R-A--S----Y----Y-----
---RKG--GRAMLPVKWMPPEAFL-------EG----------------I--FTCKTDTW
SFGVLLWEIFSLGYM---------------PY-PCKT-N----QEVLEFVT---------
---------------------------------------GGGRMD-----PP----K---
------S--------------------CPGPVY--RIMTQCWQHCPEHR-----------
---PNF
>sp|P0DV84|ALK_CANLF ALK tyrosine kinase receptor OS=Canis lupus familiaris OX=9615 GN=ALK PE=3 SV=1
LGHGAFGEVYEGQVSGV-PSD--------------PSPLQVAVKTLPE---V--------
CSE-QD-ELDFLMEALIISKF----NHQ------NIVRCIGVSLQ-----AL-PR-----
-FILLELMAGG--DLKSFLRE----TRPRPNQ----------------------------
------------------------------------------------------------
----------------PSSL--AMLDLLHVAQDIACGCQYLEE-N----HFIHRDIAARN
CLLTCPGP------G-------RVAKIGDFGMARDIY--R-A--S----Y----Y-----
---RKG--GCAMLPVKWMPPEAFM-------EG----------------I--FTSKTDTW
SFGVLLWEIFSLGYM---------------PY-PSKS-N----QEVLEFVT---------
---------------------------------------SGGRMD-----PP----K---
------N--------------------CPGPVY--RIMTQCWQHQPEDR-----------
---PNF
>sp|P97793|ALK_MOUSE ALK tyrosine kinase receptor OS=Mus musculus OX=10090 GN=Alk PE=1 SV=2
LGHGAFGEVYEGQVSGM-PND--------------PSPLQVAVKTLPE---V--------
CSE-QD-ELDFLMEALIISKF----NHQ------NIVRCIGVSLQ-----AL-PR-----
-FILLELMAGG--DLKSFLRE----TRPRPNQ----------------------------
------------------------------------------------------------
----------------PTSL--AMLDLLHVARDIACGCQYLEE-N----HFIHRDIAARN
CLLTCPGA------G-------RIAKIGDFGMARDIY--R-A--S----Y----Y-----
---RKG--GCAMLPVKWMPPEAFM-------EG----------------I--FTSKTDTW
SFGVLLWEIFSLGYM---------------PY-PSKS-N----QEVLEFVT---------
---------------------------------------SGGRMD-----PP----K---
------N--------------------CPGPVY--RIMTQCWQHQPEDR-----------
---PNF
>sp|F8W3R9|ALK_DANRE ALK tyrosine kinase receptor OS=Danio rerio OX=7955 GN=alk PE=2 SV=2
LGHGAFGEVYEGLAVGI-PGE--------------PSPMQVAVKTLPE---V--------
CSE-QD-ELDFLMEALIISKF----SHQ------NIVRCIGVSLQ-----AL-PH-----
-FILLELMAGG--DLKSFLRE----TRPRLEH----------------------------
------------------------------------------------------------
----------------PSSL--TMVDLLNIARDIARGCQYLEE-N----QFIHRDIAARN
CLLTCKGP------G-------RVAKIGDFGMARDIY--R-A--S----Y----Y-----
---RKG--GRAMLPVKWMPPEAFM-------EG----------------I--FTSKTDTW
SFGVLLWEIFSLGYM---------------PY-PSRS-N----QEVLEFVT---------
---------------------------------------NGGRMD-----PP----K---
------N--------------------CPGPVY--RIMTQSWQHQPEDR-----------
---PNF
>sp|P08923|LTK_MOUSE Leukocyte tyrosine kinase receptor OS=Mus musculus OX=10090 GN=Ltk PE=1 SV=3
LGHGAFGEVYEGLVTGL-PGD--------------SSPLPVAIKTLPE---L--------
CSH-QD-ELDFLMEALIISKF----SHQ------NIVRCVGLSFR-----SA-PR-----
-LILLELMSGG--DMKSFLRH----SRPHPGQ----------------------------
------------------------------------------------------------
----------------LAPL--TMQDLLQLAQDIAQGCHYLEE-N----HFIHRDIAARN
CLLSCSGA------S-------RVAKIGDFGMARDIY--Q-A--S----Y----Y-----
---RKG--GRTLLPVKWMPPEALL-------EG----------------L--FTSKTDSW
SFGVLLWEIFSLGYM---------------PY-PGHT-N----QEVLDFIA---------
---------------------------------------TGNRMD-----PP----R---
------N--------------------CPGPVY--RIMTQCWQHQPELR-----------
---PDF
>sp|P29376|LTK_HUMAN Leukocyte tyrosine kinase receptor OS=Homo sapiens OX=9606 GN=LTK PE=1 SV=3
LGHGAFGEVYEGLVIGL-PGD--------------SSPLQVAIKTLPE---L--------
CSP-QD-ELDFLMEALIISKF----RHQ------NIVRCVGLSLR-----AT-PR-----
-LILLELMSGG--DMKSFLRH----SRPHLGQ----------------------------
------------------------------------------------------------
----------------PSPL--VMRDLLQLAQDIAQGCHYLEE-N----HFIHRDIAARN
CLLSCAGP------S-------RVAKIGDFGMARDIY--R-A--S----Y----Y-----
---RRG--DRALLPVKWMPPEAFL-------EG----------------I--FTSKTDSW
SFGVLLWEIFSLGYM---------------PY-PGRT-N----QEVLDFVV---------
---------------------------------------GGGRMD-----PP----R---
------G--------------------CPGPVY--RIMTQCWQHEPELR-----------
---PSF
>sp|P04629|NTRK1_HUMAN High affinity nerve growth factor receptor OS=Homo sapiens OX=9606 GN=NTRK1 PE=1 SV=4
LGEGAFGKVFLAECHNL-LPE--------------QDKMLVAVKALKE------------
ASE-SA-RQDFQREAELLTML----QHQ------HIVRFFGVCTE-----GR-PL-----
-LMVFEYMRHG--DLNRFLRS----HGPDAKLLAGGED----------------------
------------------------------------------------------------
------------VA--PGPL--GLGQLLAVASQVAAGMVYLAG-L----HFVHRDLATRN
CLV---GQ------G-------LVVKIGDFGMSRDIY--S-T--D----Y----Y-----
---RVG--GRTMLPIRWMPPESIL-------YR----------------K--FTTESDVW
SFGVVLWEIFTYGKQ---------------PW-YQLS-N----TEAIDCIT---------
---------------------------------------QGRELE-----RP----R---
------A--------------------CPPEVY--AIMRGCWQREPQQR-----------
---HSI
>sp|P35739|NTRK1_RAT High affinity nerve growth factor receptor OS=Rattus norvegicus OX=10116 GN=Ntrk1 PE=1 SV=1
LGEGAFGKVFLAECYNL-LND--------------QDKMLVAVKALKE------------
TSE-NA-RQDFHREAELLTML----QHQ------HIVRFFGVCTE-----GG-PL-----
-LMVFEYMRHG--DLNRFLRS----HGPDAKLLAGGED----------------------
------------------------------------------------------------
------------VA--PGPL--GLGQLLAVASQVAAGMVYLAS-L----HFVHRDLATRN
CLV---GQ------G-------LVVKIGDFGMSRDIY--S-T--D----Y----Y-----
---RVG--GRTMLPIRWMPPESIL-------YR----------------K--FSTESDVW
SFGVVLWEIFTYGKQ---------------PW-YQLS-N----TEAIECIT---------
---------------------------------------QGRELE-----RP----R---
------A--------------------CPPDVY--AIMRGCWQREPQQR-----------
---LSM
>sp|Q91009|NTRK1_CHICK High affinity nerve growth factor receptor (Fragment) OS=Gallus gallus OX=9031 GN=NTRK1 PE=1 SV=1
LGEGAFGKVFLAECSHL-LPE--------------QEKTLVAVKALKE------------
VTE-NA-RLDFQREAELLTVL----QHE------HIVKFYGVCTE-----GD-PL-----
-IMVFEYMKHG--DLNRFLRS----HGPDAKILDQGQG----------------------
------------------------------------------------------------
------------QP--CGQL--TLSHMLQIATQIASGMVYLAS-L----HFVHRDLATRN
CLV---GH------D-------LVVKIGDFGMSRDIY--S-T--D----Y----Y-----
---RVG--GRTMLPIRWMPPESIL-------YR----------------K--FTTESDIW
SFGVVLWEIFTYGKQ---------------PW-YQLS-N----TEAIECIT---------
---------------------------------------QGRELE-----RP----R---
------T--------------------CPSEVY--DIMQSCWQREPQQR-----------
---SI-
>sp|Q91044|NTRK3_CHICK NT-3 growth factor receptor OS=Gallus gallus OX=9031 GN=NTRK3 PE=1 SV=2
LGEGAFGKVFLAECYNL-SPT--------------NDKMLVAVKALKD------------
PTL-AA-RKDFQREAELLTNL----QHE------HIVKFYGVCGD-----GD-PL-----
-IMVFEYMKHG--DLNKFLRA----HGPDAMILVDGQP----------------------
------------------------------------------------------------
-----------RQA--KGEL--GLSQMLHIASQIASGMVYLAS-Q----HFVHRDLATRN
CLV---GA------N-------LLVKIGDFGMSRDVY--S-T--D----Y----Y-----
---RVG--GHTMLPIRWMPPESIM-------YR----------------K--FTTESDVW
SFGVILWEIFTYGKQ---------------PW-FQLS-N----TEVIECIT---------
---------------------------------------QGRVLE-----RP----R---
------V--------------------CPKEVY--DIMLGCWQREPQQR-----------
---LNI
>sp|Q16620|NTRK2_HUMAN BDNF/NT-3 growth factors receptor OS=Homo sapiens OX=9606 GN=NTRK2 PE=1 SV=1
LGEGAFGKVFLAECYNL-CPE--------------QDKILVAVKTLKD------------
ASD-NA-RKDFHREAELLTNL----QHE------HIVKFYGVCVE-----GD-PL-----
-IMVFEYMKHG--DLNKFLRA----HGPDAVLMAEG------------------------
------------------------------------------------------------
------------NP--PTEL--TQSQMLHIAQQIAAGMVYLAS-Q----HFVHRDLATRN
CLV---GE------N-------LLVKIGDFGMSRDVY--S-T--D----Y----Y-----
---RVG--GHTMLPIRWMPPESIM-------YR----------------K--FTTESDVW
SLGVVLWEIFTYGKQ---------------PW-YQLS-N----NEVIECIT---------
---------------------------------------QGRVLQ-----RP----R---
------T--------------------CPQEVY--ELMLGCWQREPHMR-----------
---KNI
>sp|Q91987|NTRK2_CHICK BDNF/NT-3 growth factors receptor OS=Gallus gallus OX=9031 GN=NTRK2 PE=1 SV=1
LGEGAFGKVFLAECYNL-CPE--------------QDKILVAVKTLKD------------
ASD-NA-RKDFHREAELLTNL----QHE------HIVKFYGVCVE-----GD-PL-----
-IMVFEYMKHG--DLNKFLRA----HGPDAVLMAEG------------------------
------------------------------------------------------------
------------NR--PAEL--TQSQMLHIAQQIAAGMVYLAS-Q----HFVHRDLATRN
CLV---GE------N-------LLVKIGDFGMSRDVY--S-T--D----Y----Y-----
---RVG--GHTMLPIRWMPPESIM-------YR----------------K--FTTESDVW
SLGVVLWEIFTYGKQ---------------PW-YQLS-N----NEVIECIT---------
---------------------------------------QGRVLQ-----RP----R---
------T--------------------CPKEVY--DLMLGCWQREPHMR-----------
---LNI
>sp|Q24488|ROR1_DROME Tyrosine-protein kinase transmembrane receptor Ror OS=Drosophila melanogaster OX=7227 GN=Ror PE=1 SV=1
LGEGAFGKVYKGQLLQP---N--------------KTTITVAIKALKE---N--------
ASV-KT-QQDFKREIELISDL----KHQ------NIVCILGVVLN-----KE-PY-----
-CMLFEYMANG--DLHEFLIS----NSPTE------------------------------
------------------------------------------------------------
----------------GKSL--SQLEFLQIALQISEGMQYLSA-H----HYVHRDLAARN
CLV---NE------G-------LVVKISDFGLSRDIY--S-S--D----Y----Y-----
---RVQ--SKSLLPVRWMPSESIL-------YG----------------K--FTTESDVW
SFGVVLWEIYSYGMQ---------------PY-YGFS-N----QEVINLIR---------
---------------------------------------SRQLLS-----AP----E---
------N--------------------CPTAVY--SLMIECWHEQSVKR-----------
---PTF
>sp|Q9Z138|ROR2_MOUSE Tyrosine-protein kinase transmembrane receptor ROR2 OS=Mus musculus OX=10090 GN=Ror2 PE=1 SV=2
LGEDRFGKVYKGHLFGP-APG--------------EPTQAVAIKTLKD---K--------
AEG-PL-REEFRQEAMLRARL----QHP------NIVCLLGVVTK-----DQ-PL-----
-SMIFSYCSHG--DLHEFLVM----RSPHSDVGSTDDD----------------------
------------------------------------------------------------
-----------RTV--KSAL--EPPDFVHVVAQIAAGMEFLSS-H----HVVHKDLATRN
VLV---YD------K-------LNVRISDLGLFREVY--S-A--D----Y----Y-----
---KLM--GNSLLPIRWMSPEAVM-------YG----------------K--FSIDSDIW
SYGVVLWEVFSYGLQ---------------PY-CGYS-N----QDVVEMIR---------
---------------------------------------SRQVLP-----CP----D---
------D--------------------CPAWVY--ALMIECWNEFPSRR-----------
---PRF
>sp|O15146|MUSK_HUMAN Muscle, skeletal receptor tyrosine-protein kinase OS=Homo sapiens OX=9606 GN=MUSK PE=1 SV=1
IGEGAFGRVFQARAPGL-LPY--------------EPFTMVAVKMLKE---E--------
ASA-DM-QADFQREAALMAEF----DNP------NIVKLLGVCAV-----GK-PM-----
-CLLFEYMAYG--DLNEFLRS----MSPHTVCSLSHSD----------------------
------------------------------------------------------------
---LSMRAQVSSPG--PPPL--SCAEQLCIARQVAAGMAYLSE-R----KFVHRDLATRN
CLV---GE------N-------MVVKIADFGLSRNIY--S-A--D----Y----Y-----
---KAN--ENDAIPIRWMPPESIF-------YN----------------R--YTTESDVW
AYGVVLWEIFSYGLQ---------------PY-YGMA-H----EEVIYYVR---------
---------------------------------------DGNILS-----CP----E---
------N--------------------CPVELY--NLMRLCWSKLPADR-----------
---PSF
>sp|Q9V6K3|ROR2_DROME Tyrosine-protein kinase transmembrane receptor Ror2 OS=Drosophila melanogaster OX=7227 GN=Nrk PE=1 SV=2
LGQGAFGRVFQARAPGL-VPD--------------QEDLLVAVKMLKD---D--------
ASD-QM-QMDFEREACLLAEF----DHP------NIVRLLGVCAL-----GR-PM-----
-CLLFEYMAPG--DLSEFLRA----CSPYATHQAPT------------------------
------------------------------------------------------------
------------QD--RLQL--NELHLLQMAANIAAGMLYLSE-R----KFVHRDLATRN
CLI---NE------H-------MAVKIADFGLSHKIY--L-Q--D----Y----Y-----
---KGD--ENDFIPIRWMPLESIL-------YN----------------K--FSLESDVW
AYGICLWEVFSFALQ---------------PY-FGLT-H----EEVIKYIK---------
---------------------------------------EGNVLG-----CP----D---
------N--------------------TPLSVY--ALMRRCWNRKPSER-----------
---PGF
>sp|G5EGK5|CAM1_CAEEL Tyrosine-protein kinase receptor cam-1 OS=Caenorhabditis elegans OX=6239 GN=cam-1 PE=1 SV=1
IGEGQFGVVHSGIYTSG-LFA--------------PEPMAVAVKKCRH---D--------
ATN-AE-RAQLEQEIRAVATF----DHP------NVIKLIGVCYM-----DN-SL-----
-LAVFEYMVHG--DLHELLKV----RVPPADHDMG-------------------------
------------------------------------------------------------
----------------GITE--ANAEFLYIATQIALGMEYLAS-M----SFVHRDLATRN
CLV---GD------T-------RTIKIADFGLMRTSY--G-S--D----Y----Y-----
---KML--HRSWMPVRWMSKEAIE-------QG----------------R--FSEASDVW
SFGVTLWEIWSFGRQ---------------PY-EGAS-N----QQVIELVA---------
---------------------------------------NRHLLE-----CP----H---
------N--------------------CPTNIY--SLMVECWHENIERR-----------
---PTF
>sp|O42127|FGFR3_XENLA Fibroblast growth factor receptor 3 OS=Xenopus laevis OX=8355 GN=fgfr3 PE=2 SV=1
LGEGCFGQVVMAEAIGI-DKER------------PNKPATVAVKMLKD---D--------
ATD-KD-LSDLVSEMEMMKMI---GKHK------NIINLLGACTQ-----DG-PL-----
-YVLVEYASKG--SLREYLKA----RRPPGMDYS--------------------------
------------------------------------------------------------
-------FDACKIP--AEQL--TFKDLVSCAYQVARGMEYLAS-Q----KCIHRDLAARN
VLV---TD------D-------NVMKIADFGLARDIH--N-I--D----Y----Y-----
---KKT--TNGRLPVKWMAPEALF-------DR----------------I--YTHHSDVW
SYGVLLWEIFTLGGS---------------PY-PGIP-V----EELFKLLK---------
---------------------------------------EGHRMD-----KP----A---
------N--------------------CTHELY--MIMRECWHAVPSQR-----------
---PAF
>sp|P18460|FGFR3_CHICK Fibroblast growth factor receptor 3 OS=Gallus gallus OX=9031 GN=FGFR3 PE=2 SV=1
LGEGCFGQVVMAEAIGI-DKDK------------PNKAITVAVKMLKD---D--------
ATD-KD-LSDLVSEMEMMKMI---GKHK------NIINLLGACTQ-----DG-PL-----
-YVLVEYASKG--NLREYLRA----RRPPGMDYS--------------------------
------------------------------------------------------------
-------FDTCKLP--EEQL--TFKDLVSCAYQVARGMEYLAS-Q----KCIHRDLAARN
VLV---TE------D-------NVMKIADFGLARDVH--N-I--D----Y----Y-----
---KKT--TNGRLPVKWMAPEALF-------DR----------------V--YTHQSDVW
SFGVLLWEIFTLGGS---------------PY-PGIP-V----EELFKLLK---------
---------------------------------------EGHRMD-----KP----A---
------N--------------------CTHDLY--MIMRECWHAVPSQR-----------
---PTF
>sp|Q91287|FGFR3_PLEWA Fibroblast growth factor receptor 3 OS=Pleurodeles waltl OX=8319 GN=FGFR3 PE=2 SV=1
LGEGCFGQVVMADAVGI-EKDK------------PNKATSVAVKMLKD---D--------
ATD-KD-LSDLVSEMEMMKMI---GKHK------NIINLLGACTQ-----DG-PL-----
-YVLVEYASKG--NLREYLRA----RRPPGMDYS--------------------------
------------------------------------------------------------
-------FDTCKLP--EEQL--TFKDLVSCAYQVARGMEYLAS-Q----KCIHRDLAARN
VLV---TD------D-------NVMKIADFGLARDVH--N-I--D----Y----Y-----
---KKT--TNGRLPVKWMAPEALF-------DR----------------V--YTHQSDVW
SFGVLLWEIFTLGGS---------------PY-PGIP-V----EELFKLLK---------
---------------------------------------EGHRMD-----KP----A---
------N--------------------CTHELY--MIMRECWHAVPSQR-----------
---PTF
>sp|Q9I8X3|FGFR3_DANRE Fibroblast growth factor receptor 3 OS=Danio rerio OX=7955 GN=fgfr3 PE=2 SV=1
LGEGCFGQVVMAEAIGI-DKEK------------PNKPLTVAVKMLKD---D--------
GTD-KD-LSDLVSEMEMMKMI---GKHK------NIINLLGACTQ-----DG-PL-----
-YVLVEYASKG--NLREYLRA----RRPPGMDYS--------------------------
------------------------------------------------------------
-------FDTCKIP--NETL--TFKDLVSCAYQVARGMEYLAS-K----KCIHRDPAARN
VLV---TE------D-------NVMKIADFGLARDVH--N-I--D----Y----Y-----
---KKT--TNGRLPVKWMAPEALF-------DR----------------V--YTHQSDVW
SYGVLLWEIFTLGGS---------------PY-PGIP-V----EELFKLLK---------
---------------------------------------EGHRMD-----KP----A---
------N--------------------CTHELY--MIMRECWHAVPSQR-----------
---PTF
>sp|P22607|FGFR3_HUMAN Fibroblast growth factor receptor 3 OS=Homo sapiens OX=9606 GN=FGFR3 PE=1 SV=1
LGEGCFGQVVMAEAIGI-DKDR------------AAKPVTVAVKMLKD---D--------
ATD-KD-LSDLVSEMEMMKMI---GKHK------NIINLLGACTQ-----GG-PL-----
-YVLVEYAAKG--NLREFLRA----RRPPGLDYS--------------------------
------------------------------------------------------------
-------FDTCKPP--EEQL--TFKDLVSCAYQVARGMEYLAS-Q----KCIHRDLAARN
VLV---TE------D-------NVMKIADFGLARDVH--N-L--D----Y----Y-----
---KKT--TNGRLPVKWMAPEALF-------DR----------------V--YTHQSDVW
SFGVLLWEIFTLGGS---------------PY-PGIP-V----EELFKLLK---------
---------------------------------------EGHRMD-----KP----A---
------N--------------------CTHDLY--MIMRECWHAAPSQR-----------
---PTF
>sp|P18461|FGFR2_CHICK Fibroblast growth factor receptor 2 OS=Gallus gallus OX=9031 GN=FGFR2 PE=2 SV=1
LGEGCFGQVVMAEAVGI-DKDR------------PKEAVTVAVKMLKD---D--------
ATE-KD-LSDLVSEMEMMKMI---GKHK------NIINLLGACTQ-----DG-PL-----
-YVIVEYASKG--NLREYLRA----RRPPGMEYS--------------------------
------------------------------------------------------------
-------FDINRVP--EEQM--TFKDLVSCTYQLARGMEYLAS-Q----KCIHRDLAARN
VLV---TE------N-------NVMKIADFGLARDIN--N-I--D----Y----Y-----
---KKT--TNGRLPVKWMAPEALF-------DR----------------V--YTHQSDVW
SFGVLMWEIFTLGGS---------------PY-PGIP-V----EELFKLLK---------
---------------------------------------EGHRMD-----KP----A---
------N--------------------CTNELY--MMMRDCWQAVPSQR-----------
---PTF
>sp|Q91147|FGFR2_NOTVI Fibroblast growth factor receptor 2 OS=Notophthalmus viridescens OX=8316 GN=FGFR2 PE=2 SV=1
LGEGCFGQVVMAEAVGI-DKDR------------PKDAATVAVKMLKD---D--------
ATE-KD-LSDLVSEMEMMKMI---GKHK------NIINLLGACTQ-----DG-PL-----
-YVIVEYASKG--NLREYLRT----RRPPGMEYS--------------------------
------------------------------------------------------------
-------FDINRIP--EEQM--TFKDLVSCTYQLARGMEYLAS-Q----KCIHRDLAARN
VLV---TE------T-------NVMKIADFGLARDIN--N-I--D----Y----Y-----
---KKT--TNGRLPVKWMAPEALF-------DR----------------V--YTHQSDVW
SFGVLMWEIFTLGGS---------------PY-PGIP-V----EELFKLLK---------
---------------------------------------EGHRMD-----KP----G---
------N--------------------CTNELY--TMMTDCWRAVPSQR-----------
---PTF
>sp|Q91286|FGFR2_PLEWA Fibroblast growth factor receptor 2 OS=Pleurodeles waltl OX=8319 GN=FGFR2 PE=2 SV=1
LGEGCFGQVVMAEAVGI-DKDR------------PKDAVTVAVKMLKD---D--------
ATE-KD-LSDLVSEMEMMKMI---GKHK------NIINLLGACTQ-----DG-PL-----
-YVIVEYASKG--NLREYLRT----RRPPGMEYS--------------------------
------------------------------------------------------------
-------FDIFRIP--EEQM--TFKDLVSCTYQLARGMEYLAS-Q----KCIHRDLAARN
VLV---TE------T-------NVIKIADFGLARDIN--N-I--D----Y----Y-----
---KKT--TNGRLPVKWMAPEALF-------DR----------------V--YTLQSDVW
SFGVLMWEIFTLGGS---------------PY-PGIP-V----EELFKLLK---------
---------------------------------------EGHRMV-----KP----G---
------N--------------------CTNELY--TMMTDCWRAVPSQR-----------
---PTF
>sp|Q8JG38|FGFR2_DANRE Fibroblast growth factor receptor 2 OS=Danio rerio OX=7955 GN=fgfr2 PE=1 SV=1
LGEGCFGQVVMAEALGI-DKDK------------PKEAVTVAVKMLKD---D--------
ATE-KD-LSDLVSEMEMMKMI---GRHK------NIINLLGACTQ-----DG-PL-----
-YVIVEYASKG--NLREYLRA----RRPPGMEYS--------------------------
------------------------------------------------------------
-------YDIARVS--DEPL--TFKDLVSCTYQVARGMEYLAS-Q----KCIHRDLAARN
VLV---TE------S-------NVMKIADFGLARDVH--N-I--D----Y----Y-----
---KKT--TNGRLPVKWMAPEALF-------DR----------------V--YTHQSDVW
SFGVLMWEIFTLGGS---------------PY-PGIP-V----EELFKLLK---------
---------------------------------------EGHRMD-----KP----A---
------N--------------------CTNELY--MMMKDCWHAISSHR-----------
---PTF
>sp|Q03364|FGFR2_XENLA Fibroblast growth factor receptor 2 OS=Xenopus laevis OX=8355 GN=fgfr2 PE=2 SV=1
LGEGCFGQVVMAEALGI-DKER------------PKESVTVAVKMLKD---N--------
ATE-KD-LADLVSEMEMMKMI---GKHK------NIINLLGACTQ-----GG-TL-----
-YVIVEYAAKG--NLRQYLRA----RRPLEMEYS--------------------------
------------------------------------------------------------
-------FDVTRVP--DEQM--TFKDLVSCTYQIARGMEYLAS-Q----KCIHRDLAARN
VLV---TE------N-------NVMKIADFGLARDVN--N-I--D----Y----Y-----
---KKT--SNGRLPVKWMAPEALF-------DR----------------V--YTHQSDVW
SFGVLMWEIFTLGGS---------------PY-PGIP-V----EELFKLLK---------
---------------------------------------EGHRMD-----KP----A---
------N--------------------CTNELY--MMMRDCWHAIPSHR-----------
---PTF
>sp|P11362|FGFR1_HUMAN Fibroblast growth factor receptor 1 OS=Homo sapiens OX=9606 GN=FGFR1 PE=1 SV=3
LGEGCFGQVVLAEAIGL-DKDK------------PNRVTKVAVKMLKS---D--------
ATE-KD-LSDLISEMEMMKMI---GKHK------NIINLLGACTQ-----DG-PL-----
-YVIVEYASKG--NLREYLQA----RRPPGLEYC--------------------------
------------------------------------------------------------
-------YNPSHNP--EEQL--SSKDLVSCAYQVARGMEYLAS-K----KCIHRDLAARN
VLV---TE------D-------NVMKIADFGLARDIH--H-I--D----Y----Y-----
---KKT--TNGRLPVKWMAPEALF-------DR----------------I--YTHQSDVW
SFGVLLWEIFTLGGS---------------PY-PGVP-V----EELFKLLK---------
---------------------------------------EGHRMD-----KP----S---
------N--------------------CTNELY--MMMRDCWHAVPSQR-----------
---PTF
>sp|Q91285|FGFR1_PLEWA Fibroblast growth factor receptor 1 OS=Pleurodeles waltl OX=8319 GN=FGFR1 PE=2 SV=1
LGEGCFGQVVMGEAIGL-DKEK------------PNRVTKVAVKMLKS---D--------
ATE-KD-LSDLISEMEMMKMI---GKHK------NIINLLGACTQ-----DG-PL-----
-YVIVEYASKG--NLREYLRA----RRPPGMEYC--------------------------
------------------------------------------------------------
-------YNPIHVS--KDML--SFKDLVSCAYQVARGMEYLAS-K----KCIHRDLAARN
VLV---TE------D-------SVMKIADFGLARDIH--H-I--D----Y----Y-----
---KKT--TNGRLPVKWMAPEALF-------DR----------------I--YTHQSDVW
SFGVLLWEIFTLGGS---------------PY-PGVP-V----EELFKLLK---------
---------------------------------------EGHRMD-----KP----G---
------N--------------------CTNELY--MMMRDCWHAVPSQR-----------
---PTF
>sp|P22182|FGFR1_XENLA Fibroblast growth factor receptor 1 OS=Xenopus laevis OX=8355 GN=fgfr1 PE=1 SV=1
LGEGCFGQVVMAEAIGL-DKEK------------PNKVTKVAVKMLKS---D--------
ASE-KD-LSDLISEMEMMKMI---GKHK------NIINLLGACTQ-----DG-PL-----
-YVIVEYTSKG--NLREYLRA----RRPPAMEYC--------------------------
------------------------------------------------------------
-------YNPTCVP--DQLL--SFKDLVSCAYQVARGMDYLAS-K----KCIHRDLAARN
VLV---TE------D-------NIMKIADFGLARDIH--H-I--D----Y----Y-----
---KKT--TNGRLPVKWMAPEALF-------DR----------------I--YTHQSDVW
SFGVLLWEIFTLGGS---------------PY-PGVP-M----EELFKLLK---------
---------------------------------------EGHRMD-----KP----T---
------N--------------------CTNELY--MMMKDCWHAMPSQR-----------
---PTF
>sp|Q90Z00|FGR1A_DANRE Fibroblast growth factor receptor 1-A OS=Danio rerio OX=7955 GN=fgfr1a PE=1 SV=2
LGEGCFGQVMMAEAMGM-DKEK------------PNRITKVAVKMLKS---D--------
ATE-KD-LSDLISEMEMMKII---GKHK------NIINLLGACTQ-----DG-PL-----
-YVIVEFAAKG--NLREYLRV----RRPPGMEYC--------------------------
------------------------------------------------------------
-------YNPDQVP--VENM--SIKDLVSCAYQVARGMEYLAS-K----KCIHRDLAARN
VLV---TE------D-------NVMKIADFGLARDIH--H-I--D----Y----Y-----
---KKT--TNGRLPVKWMAPEALF-------DR----------------I--YTHQSDVW
SFGVLLWEIFTLGGS---------------PY-PGVP-V----EELFKLLK---------
---------------------------------------EGHRMD-----RP----S---
------T--------------------CTHELY--MMMRDCWHAVPSQR-----------
---PTF
>sp|Q90413|FGFR4_DANRE Fibroblast growth factor receptor 4 OS=Danio rerio OX=7955 GN=fgfr4 PE=1 SV=1
LGEGCFGQVVRAEAYGI-NKEN------------QDHMATVAVKMLKD---D--------
ATD-KD-LADLISEMELMKVM---DKHK------NIINLLGVCTQ-----DG-PL-----
-YVLVEYASKG--SLREYLRA----RRPPGMDYT--------------------------
------------------------------------------------------------
-------FDVTKVP--EEQL--TFKDLVSCAYQVARGMEYLAS-K----RCIHRDLAARN
VLV---TE------D-------NVMKIADFGLARGVH--Q-I--D----Y----Y-----
---KKT--TNGRMPVKWMAPEALF-------DR----------------V--YTHQSDVW
SFGVLMWEIFTLGGS---------------PY-PGIP-V----EELFKLLK---------
---------------------------------------EGHRMD-----KP----S---
------N--------------------CTHELY--MKMRECWHAVPTQR-----------
---PTF
>sp|Q90330|FGFR4_COTCO Fibroblast growth factor receptor 4 OS=Coturnix coturnix OX=9091 GN=FGFR4 PE=2 SV=1
LGEGCFGQVVRAEAYGI-DRQW------------PDRAVTVAVKMLKD---N--------
ATD-KD-LADLISEMEMMKLM---DKHK------NIINLLGVCTQ-----DG-PL-----
-YVIVEFAAKG--NLREYLRA----RRPPTPDYT--------------------------
------------------------------------------------------------
-------FDITELH--EEQL--CFKDLVSCVYQVARGMEYLES-R----RCIHRDLAARN
VLV---TA------E-------NVMKIADFGLARDVH--D-I--D----Y----Y-----
---KKT--SNGRLPVKWMAPEALF-------DR----------------V--YTHQSDVW
SFGILMWEIFTLGGS---------------PY-PGIP-V----EELFKLLK---------
---------------------------------------EGHRMD-----CP----S---
------N--------------------CTHELY--MLMRECWHAVPLQR-----------
---PTF
>sp|Q91288|FGFR4_PLEWA Fibroblast growth factor receptor 4 OS=Pleurodeles waltl OX=8319 GN=FGFR4 PE=2 SV=1
LGEGCFGQVVRAEAYGI-NKDQ------------PDKAITVAIKIVKD---K--------
GTD-KE-LSDLISEMELMKLM---GKHK------NIINLLGVCTQ-----DG-PL-----
-YMIVEYASKG--NLREFLRA----RRPPSPDYT--------------------------
------------------------------------------------------------
-------FDMTKVP--EEQL--SFQDLVSCSYQVARGMAYLES-K----RCIHRDLAARN
VLV---TG------E-------NVMKIADFGLARGVH--D-I--D----Y----Y-----
---KKT--SNGRLPVKWMAPEALF-------DR----------------V--YTHQSDVW
SFGVLTWEIFTLGGS---------------PY-PGIP-V----EELFKLLR---------
---------------------------------------EGHRMD-----KP----S---
------N--------------------CTHELY--MLMRECWHAAPSQR-----------
---PTF
>sp|Q91743|FGFR4_XENLA Fibroblast growth factor receptor 4 OS=Xenopus laevis OX=8355 GN=fgfr4 PE=2 SV=1
LGEGCFGQVVRAEGYGI-EKDR------------PEKPVTVAVKMLKD---N--------
GTD-KD-LSDLISEMELMKVI---GKHK------NIINLLGVCTQ-----EG-PL-----
-FVIVEYASKG--NLREFLRA----RRPPTPEDA--------------------------
------------------------------------------------------------
-------FDITKVP--EELL--SFKDLVSCAYQVARGMEYLES-K----RCIHRDLAARN
VLV---AE------D-------NVMKIADFGLARGVH--D-I--D----Y----Y-----
---KKT--SNGRLPVKWMAPEALF-------DR----------------V--YTHQSDIW
SFGVLTWEIFTLGGS---------------PY-PVIP-Y----EELFKLLR---------
---------------------------------------EGHRMD-----KP----S---
------N--------------------CTHELY--MLMRECWHAVPTQR-----------
---PTF
>sp|P22455|FGFR4_HUMAN Fibroblast growth factor receptor 4 OS=Homo sapiens OX=9606 GN=FGFR4 PE=1 SV=2
LGEGCFGQVVRAEAFGM-DPAR------------PDQASTVAVKMLKD---N--------
ASD-KD-LADLVSEMEVMKLI---GRHK------NIINLLGVCTQ-----EG-PL-----
-YVIVECAAKG--NLREFLRA----RRPPGPDLS--------------------------
------------------------------------------------------------
-------PDGPRSS--EGPL--SFPVLVSCAYQVARGMQYLES-R----KCIHRDLAARN
VLV---TE------D-------NVMKIADFGLARGVH--H-I--D----Y----Y-----
---KKT--SNGRLPVKWMAPEALF-------DR----------------V--YTHQSDVW
SFGILLWEIFTLGGS---------------PY-PGIP-V----EELFSLLR---------
---------------------------------------EGHRMD-----RP----P---
------H--------------------CPPELY--GLMRECWHAAPSQR-----------
---PTF
>sp|Q498D6|FGFR4_RAT Fibroblast growth factor receptor 4 OS=Rattus norvegicus OX=10116 GN=Fgfr4 PE=1 SV=1
LGEGCFGQVVRAEALGM-DSSR------------PDQTSTVAVKMLKD---N--------
ASD-KD-LADLISEMEMMKLI---GRHK------NIINLLGVCTQ-----EG-PL-----
-YVIVEYAAKG--NLREFLRA----RRPPGPDLS--------------------------
------------------------------------------------------------
-------PDGPRSS--EGPL--SFPALVSCAYQVARGMQYLES-R----KCIHRDLAARN
VLV---TE------D-------DVMKIADFGLARGVH--H-I--D----Y----Y-----
---KKT--SNGRLPVKWMAPEALF-------DR----------------V--YTHQSDVW
SFGILLWEIFTLGGS---------------PY-PGIP-V----EELFSLLR---------
---------------------------------------EGHRME-----RP----P---
------N--------------------CPSELY--GLMRECWHAAPSQR-----------
---PTF
>sp|Q26614|FGFR_STRPU Fibroblast growth factor receptor OS=Strongylocentrotus purpuratus OX=7668 GN=FGFR PE=2 SV=1
IGEGAFGKVVIGEAVGI-VCQ--------------EKTSTVAVKMLKA---N--------
AMD-RE-FSDLISELAMMKMI---GKNP------NIINLLGCCTQ-----EG-PP-----
-YVIVEFAHHG--NLRDFLRS----RRPPE-EYE--------------------------
------------------------------------------------------------
-------KSILLTT--SQTL--TNKDLMSMAYQVARGMDFLAS-K----KCIHRDLAARN
VLV---TE------D-------FEMKICDFGLARDIH--Y-I--D----F----Y-----
---RKT--TDGRLPVKWMAPEALF-------DR----------------M--FTTQSDVW
SFGILLWEIMTLGGT---------------PY-PSVP-V----EQMFDYLR---------
---------------------------------------SGKRLE-----KP----Q---
------N--------------------TSLEIY--HILCECWRTSPGQR-----------
---PTF
>sp|Q86PM4|FGFR_HYDVU Fibroblast growth factor receptor OS=Hydra vulgaris OX=6087 GN=FGFR PE=2 SV=1
LGEGAFGRVFRATARDL-PNH--------------TGVQTVAVKMLKE---D--------
CCE-QD-LKDFISEIEVMKSI---GKHI------NILNLLAVSSQ-----QG-KL-----
-YIVVEYCRHG--NLRSFLKD----NRPVMQANS--------------------------
------------------------------------------------------------
------------VI--TKKI--TLYDLTSFCLQVARGMNFLAS-K----KCIHRDIAARN
VLV---GE------G-------YLMKIADFGLARDIH--E-Q--D----Y----Y-----
---RKC--TDGRLPVKWMAIEALF-------DR----------------V--YTTQSDIW
SFGILAWEIVTFGGS---------------PY-PGIA-L----EKLFDLLK---------
---------------------------------------QGYRME-----RP----L---
------N--------------------CTDDMY--TLMLNCWKEIPSKR-----------
---PTF
>sp|Q4H3K6|FGFR_CIOIN Fibroblast growth factor receptor OS=Ciona intestinalis OX=7719 GN=FGFR PE=2 SV=1
IDEGFFGQVFRADLIRC-AGGR-------------KEKVDAAVKMLKS---T--------
RTE-KD-MLDLLTEMDQMKRV---GKHK------NIVNLLGVCTQ-----NG-IL-----
-WLVTEYAQKG--NLRDYLRR----NRPSELQYELSTP----------------------
------------------------------------------------------------
-------DSPAPPR--DEPL--TLRALMSASHQVARGMEYLSQ-K----KCIHRDLAARN
VLV---AN------D-------FVMKIADFGLARDIR--S-N--D----Y----Y-----
---RKE--TRGHLPYKWMALEAMT-------DN----------------M--FTHATDVW
SFGILLWEIFSLGGS---------------PY-PGVK-T----HDLVRFLR---------
---------------------------------------NGDRLE-----QP----Q---
------F--------------------ASSELY--RLMRDCWEESPRRR-----------
---PQF
>sp|Q95YM9|FGFR_HALRO Fibroblast growth factor receptor OS=Halocynthia roretzi OX=7729 GN=FGFR PE=2 SV=1
LDEGFFGQVFKADLVTC-NNTR-------------KEKMVCAVKMLKG---N--------
RNE-KD-VLDLLTEMDQMKRV---GKHK------NIINLLGVCTQ-----NG-PL-----
-WLVIEYAAQG--NLRDYLRR----NRPQNTLCNLVLPSE--------------------
------------------------------------------------------------
--GRNPDDELPVPH--GDTL--TQKDIVSFAFQVARGLEFLAQ-K----KCIHRDLAARN
VLV---TE------E-------LVMKIADFGLARDIR--S-C--D----Y----Y-----
---RKH--TRGHLPYKWMALEAMS-------DN----------------I--FTHATDVW
SFGVLLWEIFSLAGS---------------PY-PGIK-T----HELVKFLR---------
---------------------------------------SGERLD-----KP----Q---
------Y--------------------ASQEMY--RLMRDCWEEDPSKR-----------
---PNF
>sp|Q07407|FGFR1_DROME Fibroblast growth factor receptor homolog 1 OS=Drosophila melanogaster OX=7227 GN=htl PE=1 SV=3
LGEGAFGRVVMAEVN----------------------NAIVAVKMVKE---G--------
HTD-DD-IASLVREMEVMKII---GRHI------NIINLLGCCSQ-----NG-PL-----
-YVIVEYAPHG--NLKDFLYK----NRPFGRDQDRDSS----------------------
------------------------------------------------------------
-------QPPPSPP--AHVI--TEKDLIKFAHQIARGMDYLAS-R----RCIHRDLAARN
VLV---SD------D-------YVLKIADFGLARDIQ--S-T--D----Y----Y-----
---RKN--TNGRLPIKWMAPESLQ-------EK----------------F--YDSKSDVW
SYGILLWEIMTYGQQ---------------PY-PTIM-S---AEELYTYLM---------
---------------------------------------SGQRME-----KP----A---
------K--------------------CSMNIY--ILMRQCWHFNADDR-----------
---PPF
>sp|Q09147|FGFR2_DROME Fibroblast growth factor receptor homolog 2 OS=Drosophila melanogaster OX=7227 GN=btl PE=2 SV=3
LGEGAFGRVVMAEAEGL-PRSP------------QLAETIVAVKMVKE---E--------
HTD-TD-MASLVREMEVMKMI---GKHI------NIINLLGCCSQ-----GG-PL-----
-WVIVEYAPHG--NLKDFLKQ----NRPGAPQRRSDSD----------------------
-----------------GYL----------------------------------------
-------DDKPLIS--TQHL--GEKELTKFAFQIARGMEYLAS-R----RCIHRDLAARN
VLV---SD------G-------YVMKIADFGLARDIQ--D-T--E----Y----Y-----
---RKN--TNGRLPIKWMAPESLQ-------EK----------------K--YDSQSDVW
SYGVLLWEIMTYGDQ---------------PY-PHIL-S---AEELYSYLI---------
---------------------------------------TGQRME-----KP----A---
------K--------------------CSLNIY--VVMRQCWHFESCAR-----------
---PTF
>sp|G3V9H8|RET_RAT Proto-oncogene tyrosine-protein kinase receptor Ret OS=Rattus norvegicus OX=10116 GN=Ret PE=1 SV=1
LGEGEFGKVVKATAFRL-KGR--------------AGYTTVAVKMLKE---N--------
ASQ-SE-LRDLLSEFNLLKQV----NHP------HVIKLYGACSQ-----DG-PL-----
-LLIVEYAKYG--SLRGFLRD----SRKIGPAYV--------------------------
-----------------------------------------------------------S
SGGSRNSSSLDHPD--ERVL--TMGDLISFAWQISRGMQYLAE-M----KLVHRDLAARN
ILV---AE------G-------RKMKISDFGLSRDVY--E-E--D----S----Y-----
---VKK--SKGRIPVKWMAIESLF-------DH----------------I--YTTQSDVW
SFGVLLWEIVTLGGN---------------PY-PGIP-P----ERLFNLLK---------
---------------------------------------TGHRME-----RP----D---
------N--------------------CSEEMY--RLMLQCWKQEPDKR-----------
---PVF
>sp|P07949|RET_HUMAN Proto-oncogene tyrosine-protein kinase receptor Ret OS=Homo sapiens OX=9606 GN=RET PE=1 SV=3
LGEGEFGKVVKATAFHL-KGR--------------AGYTTVAVKMLKE---N--------
ASP-SE-LRDLLSEFNVLKQV----NHP------HVIKLYGACSQ-----DG-PL-----
-LLIVEYAKYG--SLRGFLRE----SRKVGPGYL--------------------------
-----------------------------------------------------------G
SGGSRNSSSLDHPD--ERAL--TMGDLISFAWQISQGMQYLAE-M----KLVHRDLAARN
ILV---AE------G-------RKMKISDFGLSRDVY--E-E--D----S----Y-----
---VKR--SQGRIPVKWMAIESLF-------DH----------------I--YTTQSDVW
SFGVLLWEIVTLGGN---------------PY-PGIP-P----ERLFNLLK---------
---------------------------------------TGHRME-----RP----D---
------N--------------------CSEEMY--RLMLQCWKQEPDKR-----------
---PVF
>sp|P17948|VGFR1_HUMAN Vascular endothelial growth factor receptor 1 OS=Homo sapiens OX=9606 GN=FLT1 PE=1 SV=2
LGRGAFGKVVQASAFGI-KKS--------------PTCRTVAVKMLKE---G--------
ATA-SE-YKALMTELKILTHI---GHHL------NVVNLLGACTKQ----GG-PL-----
-MVIVEYCKYG--NLSNYLKS----KRDLFFLNKDAALHMEPKKE------KMEPGLEQG
KKPRLDSVTSSESFASSGFQEDKSLSDV--------------------------------
----EEEEDSDGFY--KEPI--TMEDLISYSFQVARGMEFLSS-R----KCIHRDLAARN
ILL---SE------N-------NVVKICDFGLARDIY--K-N--P----D----Y-----
---VRK--GDTRLPLKWMAPESIF-------DK----------------I--YSTKSDVW
SYGVLLWEIFSLGGS---------------PY-PGVQ-M---DEDFCSRLR---------
---------------------------------------EGMRMR-----AP----E---
------Y--------------------STPEIY--QIMLDCWHRDPKER-----------
---PRF
>sp|P53767|VGFR1_RAT Vascular endothelial growth factor receptor 1 OS=Rattus norvegicus OX=10116 GN=Flt1 PE=2 SV=1
LGRGAFGKVVQASAFGI-KKS--------------PTCRTVAVKMLKE---G--------
ATA-SE-YKALMTELKILTHI---GHHL------NVVNLLGACTKQ----GG-PL-----
-MVIVEYCKYG--NLSNYLKS----KRDFFCLNKDAALHMEPKKE------KLEPDLEQD
QKPRLDSVSSSESFTSSGFQEDKSVSDV--------------------------------
----EGGEDYSEIS--KQPL--TMEDLISYSFQVARGMEFLSS-R----KCIHRDLAARN
ILL---SE------N-------NVVKICDFGLARDIY--K-N--P----D----Y-----
---VRR--GDTRLPLKWMAPESIF-------DK----------------V--YSTKSDVW
SYGVLLWEIFSLGGS---------------PY-PGVQ-M---DEDFCSRLK---------
---------------------------------------EGMRMR-----TP----E---
------Y--------------------ATPEIY--QIMLDCWHKDPKER-----------
---PRF
>sp|Q8QHL3|VGFR1_CHICK Vascular endothelial growth factor receptor 1 OS=Gallus gallus OX=9031 GN=FLT1 PE=2 SV=1
LGHGAFGKVVQASAFGI-KKS--------------PTCRIVAVKMLKE---G--------
ATA-SE-YKALMTELKILIHI---GHHL------NIVNLLGACTKN----GG-PL-----
-MVIVEYCKYG--NLSNYLKS----KRNFFSPTKDPSLQGELMKD------KKGIEPVEG
KKQRLASVTSSESFASSGFQEDKSLSDA--------------------------------
---EEDEEDAAELY--KLPL--TMEDLISYSFQVARGMEFLSS-R----KCIHRDLAARN
ILL---SE------N-------NVVKICDFGLARDIY--K-N--P----D----Y-----
---VRK--GDARLPLKWMAPESIF-------DK----------------I--YNTKSDVW
SYGVLLWEIFSLGAS---------------PY-PGVQ-I---DEDFCSKLK---------
---------------------------------------EGTRMR-----AP----E---
------Q--------------------ATEEIY--QIMLDCWRSNPNER-----------
---PWF
>sp|Q8AXB3|VGFR4_DANRE Vascular endothelial growth factor receptor kdr-like OS=Danio rerio OX=7955 GN=kdrl PE=1 SV=1
LGHGAFGKVVEASAFGI-DKI--------------STCKTVAVKMLKV---G--------
ATN-NE-WRALMSELKILIHI---GHHL------NVVNLLGACTKR----GG-PL-----
-MIIVEFCKYG--NLSNYLRS----KRGDFVVYKSQDGKA--VRS------SSGCDLSEL
IKRRLESVASTGSSASSGFIEDKSYCDS--------------------------------
---EEEEEEQEDLY--KKVL--TLEDLICYSFQVAKGMEFLAS-R----KCIHRDLAARN
ILL---SE------N-------NVVKICDFGLARDVY--K-D--P----D----Y-----
---VRK--GDARLPLKWMAPEAIF-------DK----------------I--YTTQSDVW
SFGVLMWEIFSLGAS---------------PY-PGLH-I---DEEFCCRLK---------
---------------------------------------EGTRMK-----AP----E---
------Y--------------------SSSEIY--QTMLDCWHGEPSQR-----------
---PTF
>sp|P35918|VGFR2_MOUSE Vascular endothelial growth factor receptor 2 OS=Mus musculus OX=10090 GN=Kdr PE=1 SV=2
LGRGAFGQVIEADAFGI-DKT--------------ATCKTVAVKMLKE---G--------
ATH-SE-HRALMSELKILIHI---GHHL------NVVNLLGACTKP----GG-PL-----
-MVIVEFCKFG--NLSTYLRG----KRNEFVPYKSKGARFRQGKD-------YVGELSVD
LKRRLDSITSSQSSASSGFVEEKSLSDV--------------------------------
----EEEEASEELY--KDFL--TLEHLICYSFQVAKGMEFLAS-R----KCIHRDLAARN
ILL---SE------K-------NVVKICDFGLARDIY--K-D--P----D----Y-----
---VRK--GDARLPLKWMAPETIF-------DR----------------V--YTIQSDVW
SFGVLLWEIFSLGAS---------------PY-PGVK-I---DEEFCRRLK---------
---------------------------------------EGTRMR-----AP----D---
------Y--------------------TTPEMY--QTMLDCWHEDPNQR-----------
---PSF
>sp|P35968|VGFR2_HUMAN Vascular endothelial growth factor receptor 2 OS=Homo sapiens OX=9606 GN=KDR PE=1 SV=2
LGRGAFGQVIEADAFGI-DKT--------------ATCRTVAVKMLKE---G--------
ATH-SE-HRALMSELKILIHI---GHHL------NVVNLLGACTKP----GG-PL-----
-MVIVEFCKFG--NLSTYLRS----KRNEFVPYKTKGARFRQGKD-------YVGAIPVD
LKRRLDSITSSQSSASSGFVEEKSLSDV--------------------------------
----EEEEAPEDLY--KDFL--TLEHLICYSFQVAKGMEFLAS-R----KCIHRDLAARN
ILL---SE------K-------NVVKICDFGLARDIY--K-D--P----D----Y-----
---VRK--GDARLPLKWMAPETIF-------DR----------------V--YTIQSDVW
SFGVLLWEIFSLGAS---------------PY-PGVK-I---DEEFCRRLK---------
---------------------------------------EGTRMR-----AP----D---
------Y--------------------TTPEMY--QTMLDCWHGEPSQR-----------
---PTF
>sp|P52583|VGFR2_COTJA Vascular endothelial growth factor receptor 2 OS=Coturnix japonica OX=93934 GN=KDR PE=1 SV=1
LGRGAFGQVIEADAFGI-DKT--------------ATCRTVAVKMLKE---G--------
ATH-SE-HRALMSELKILIHI---GHHL------NVVNLLGACTKP----GG-PL-----
-MVIVEYCKFG--NLSAYLRS----KRSEFIPYKMKSARFRQGKE------NYTGDISTD
LKQRLDSITSSQSSTSSGFVEERSLSDV--------------------------------
---EEEDAGSEDLC--KNPL--TMEDLICYSFQVARGMEFLAS-R----KCIHRDLAARN
ILL---SD------N-------NVVKICDFGLARDIY--K-D--P----D----Y-----
---VRK--GDARLPLKWMAPETIF-------DR----------------V--YTIQSDVW
SFGVLLWEIFSLGAS---------------PY-PGVK-I---DEEFCRRLK---------
---------------------------------------EGTRMR-----AP----D---
------Y--------------------TTPEMY--QTMLDCWHGDPKQR-----------
---PTF
>sp|P35916|VGFR3_HUMAN Vascular endothelial growth factor receptor 3 OS=Homo sapiens OX=9606 GN=FLT4 PE=1 SV=3
LGYGAFGKVVEASAFGI-HKG--------------SSCDTVAVKMLKE---G--------
ATA-SE-HRALMSELKILIHI---GNHL------NVVNLLGACTKP----QG-PL-----
-MVIVEFCKYG--NLSNFLRA----KRDAFSPCAEKSPEQRGRFR------AMVELARLD
RRRP----GSSDRVLFARFSKTEGGARR--------------------------------
---ASPDQEAEDLW--LSPL--TMEDLVCYSFQVARGMEFLAS-R----KCIHRDLAARN
ILL---SE------S-------DVVKICDFGLARDIY--K-D--P----D----Y-----
---VRK--GSARLPLKWMAPESIF-------DK----------------V--YTTQSDVW
SFGVLLWEIFSLGAS---------------PY-PGVQ-I---NEEFCQRLR---------
---------------------------------------DGTRMR-----AP----E---
------L--------------------ATPAIR--RIMLNCWSGDPKAR-----------
---PAF
>sp|P35917|VGFR3_MOUSE Vascular endothelial growth factor receptor 3 OS=Mus musculus OX=10090 GN=Flt4 PE=1 SV=1
LGHGAFGKVVEASAFGI-NKG--------------SSCDTVAVKMLKE---G--------
ATA-SE-HRALMSELKILIHI---GNHL------NVVNLLGACTKP----NG-PL-----
-MVIVEFCKYG--NLSNFLRV----KRDTFNPYAEKSPEQRRRFR------AMVEGAKAD
RRRP----GSSDRALFTRFLMGKGSARR--------------------------------
---APLVQEAEDLW--LSPL--TMEDLVCYSFQVARGMEFLAS-R----KCIHRDLAARN
ILL---SE------S-------DIVKICDFGLARDIY--K-D--P----D----Y-----
---VRK--GSARLPLKWMAPESIF-------DK----------------V--YTTQSDVW
SFGVLLWEIFSLGAS---------------PY-PGVQ-I---NEEFCQRLK---------
---------------------------------------DGTRMR-----AP----E---
------L--------------------ATPAIR--HIMQSCWSGDPKAR-----------
---PAF
>sp|P79701|VGFR3_COTCO Vascular endothelial growth factor receptor 3 OS=Coturnix coturnix OX=9091 GN=FLT4 PE=2 SV=1
LGHGAFGKVVEASAFGI-NKS--------------NSCETVAAKMLKE---G--------
ATA-SE-QKALMSELKILIHI---GNHL------NVVNLLGACTKP----NG-PL-----
-MVIVEFCKYG--NLSNYLRT----KREGFSPYREKSPRLRIQVQ------SIVEAVRAD
RRSRS---GTSDSAIFNRFLMHK--SQT--------------------------------
---VQPIQEVDDLW--QSPL--TMEDLICYSFQVARGMEFLAS-R----KCIHRDLAARN
ILL---SE------N-------NVVKICDFGLARDIY--K-D--P----D----Y-----
---VRK--GSARLPLKWMAPESIF-------DK----------------V--YTTQSDVW
SFGVLLWEIFSLGAS---------------PY-PGVQ-I---NEEFCQRFK---------
---------------------------------------DGTRMR-----AP----E---
------Y--------------------TTAEIY--RIMLSCWHGDPKER-----------
---PTF
>sp|Q5MD89|VGFR3_DANRE Vascular endothelial growth factor receptor 3 OS=Danio rerio OX=7955 GN=flt4 PE=2 SV=1
LGHGAFGKVIEASIFGH-DKK--------------SSANTVAVKMLKE---G--------
ATA-SE-HKALMSELKILIHI---GNHL------NVVNLLGACTKP----NG-PL-----
-MVIVEYCKYG--NLSNFLRA----KREFFLPYRDRSPKTQSQVR------RMIEAGQAS
QSEH-----------------QPSTSST--------------------------------
---NPPRVTVDDLW--KTPL--TIEDLICYSFQVARGMEFLAS-R----KCIHRDLAARN
ILL---SE------N-------NVVKICDFGLARDIY--K-D--P----D----Y-----
---VRK--GNARLPLKWMAPESIF-------DK----------------V--YTSQSDVW
SFGVLLWEIFSLGAS---------------PY-PGIQ-I---DEDFCKRLK---------
---------------------------------------DGTRMR-----AP----D---
------N--------------------ASPEIY--GIMLACWQGEPRER-----------
---PTF
>sp|Q5GIT4|VGFR2_DANRE Vascular endothelial growth factor receptor 2 OS=Danio rerio OX=7955 GN=kdr PE=1 SV=2
LGRGAFGQVVEATAYGI-EKA--------------TTCTTVAVKMLKE---G--------
ATS-SE-YRALMSELKILIHI---GHHL------NVVNLLGACTKQ----GG-PL-----
-MVIVEYCKHG--NLSSYLKS----KRGEYSPYKKRTPRMPNRREVQQDEDPREGDLGLG
TSTRLDICTGTAVCTRTGEQTYKTLQDE--------------------------------
---------QESSD--WDHL--TMEDLISYSFQVAKGMEFLAS-R----KCIHRDLAARN
ILL---SE------N-------SVVKICDFGLARDVY--K-D--P----D----Y-----
---VRK--GDARLPLKWMAPETIF-------DR----------------V--YTTQSDVW
SFGVLLWEIFSLGAS---------------PY-PGVC-I---DESFCRRLK---------
---------------------------------------EGTRMR-----AP----D---
------Y--------------------ATPEIY--QTMLDCWLDRPLDR-----------
---PTF
>sp|O97799|KIT_CANLF Mast/stem cell growth factor receptor Kit OS=Canis lupus familiaris OX=9615 GN=KIT PE=2 SV=2
LGAGAFGKVVEATAYGL-IKS--------------DAAMTVAVKMLKP---S--------
AHL-TE-REALMSELKVLSYL---GNHM------NIVNLLGACTV-----GG-PT-----
-LVITEYCCYG--DLLNFLRR----KRDSFICSKQEDHGE---VA------LYKNLLHSK
E-------SSC-SDSTNEYMDMKPGVSY----------------VVPTKADKRRSARIGS
YIERDVTPAIMEDD--ELAL--DLEDLLSFSYQVAKGMAFLAS-K----NCIHRDLAARN
ILL---TH------G-------RITKICDFGLARDIK--N-D--S----N----Y-----
---VVK--GNARLPVKWMAPESIF-------NC----------------V--YTFESDVW
SYGIFLWELFSLGSS---------------PY-PGMP-V---DSKFYKMIK---------
---------------------------------------EGFRML-----SP----E---
------H--------------------APAEMY--DIMKTCWDADPLKR-----------
---PTF
>sp|P10721|KIT_HUMAN Mast/stem cell growth factor receptor Kit OS=Homo sapiens OX=9606 GN=KIT PE=1 SV=1
LGAGAFGKVVEATAYGL-IKS--------------DAAMTVAVKMLKP---S--------
AHL-TE-REALMSELKVLSYL---GNHM------NIVNLLGACTI-----GG-PT-----
-LVITEYCCYG--DLLNFLRR----KRDSFICSKQEDHAE---AA------LYKNLLHSK
E-------SSC-SDSTNEYMDMKPGVSY----------------VVPTKADKRRSVRIGS
YIERDVTPAIMEDD--ELAL--DLEDLLSFSYQVAKGMAFLAS-K----NCIHRDLAARN
ILL---TH------G-------RITKICDFGLARDIK--N-D--S----N----Y-----
---VVK--GNARLPVKWMAPESIF-------NC----------------V--YTFESDVW
SYGIFLWELFSLGSS---------------PY-PGMP-V---DSKFYKMIK---------
---------------------------------------EGFRML-----SP----E---
------H--------------------APAEMY--DIMKTCWDADPLKR-----------
---PTF
>sp|P05532|KIT_MOUSE Mast/stem cell growth factor receptor Kit OS=Mus musculus OX=10090 GN=Kit PE=1 SV=3
LGAGAFGKVVEATAYGL-IKS--------------DAAMTVAVKMLKP---S--------
AHL-TE-REALMSELKVLSYL---GNHM------NIVNLLGACTV-----GG-PT-----
-LVITEYCCYG--DLLNFLRR----KRDSFIFSKQEEQAE---AA------LYKNLLHST
E-------PSC--DSSNEYMDMKPGVSY----------------VVPTKTDKRRSARIDS
YIERDVTPAIMEDD--ELAL--DLDDLLSFSYQVAKGMAFLAS-K----NCIHRDLAARN
ILL---TH------G-------RITKICDFGLARDIR--N-D--S----N----Y-----
---VVK--GNARLPVKWMAPESIF-------SC----------------V--YTFESDVW
SYGIFLWELFSLGSS---------------PY-PGMP-V---DSKFYKMIK---------
---------------------------------------EGFRMV-----SP----E---
------H--------------------APAEMY--DVMKTCWDADPLKR-----------
---PTF
>sp|Q08156|KIT_CHICK Mast/stem cell growth factor receptor Kit OS=Gallus gallus OX=9031 GN=KIT PE=2 SV=1
LGAGAFGKVVEATAYGL-FKS--------------DAAMTVAVKMLKP---S--------
AHL-TE-REALMSELKVLSYL---GNHI------NIVNLLGACTI-----GG-PT-----
-LVITEYCCYG--DLLNFLRR----KRDSFICPKHEEHAE---AA------VYENLLHQA
E-------PTA--DAVNEYMDMKPGVSY----------------AVPPKADKKRPVKSGS
YTDQDVTLSMLEDD--ELAL--DVEDLLSFSYQVAKGMSFLAS-K----NCIHRDLAARN
ILL---TH------G-------RITKICDFGLARDIR--N-D--S----N----Y-----
---VVK--GNARLPVKWMAPESIF-------NC----------------V--YTFESDVW
SYGILLWELFSLGSS---------------PY-PGMP-V---DSKFYKMIK---------
---------------------------------------EGYRMF-----SP----E---
------C--------------------SPPEMY--DIMKSCWDADPLQR-----------
---PTF
>sp|Q91909|KIT_XENLA Mast/stem cell growth factor receptor-related protein Kit OS=Xenopus laevis OX=8355 GN=kit PE=2 SV=1
LGAGAFGKVVEATAYGL-LKE--------------DSRLTVAVKMLKP---S--------
AHS-TE-REALMSELKVLSYL---GHHK------NIVNLLGACTV-----GG-PT-----
-LVITEYCCYG--DLLNYLRR----KRDSFICPKFEDNSE---AA------LYKNLLNTR
D-------MGC--EGMSEYIDMKPAVSY----------------VVPTKTDKRR---SGS
FGDQDVSVSIPEED--DLAL--DTEDLINFSYQVAQGMNFLAS-K----NCIHRDLAARN
ILL---TH------G-------RITKICDFGLARDIR--N-D--S----N----Y-----
---VVK--GNARLPVKWMAPESIF-------HC----------------V--YTFESDVW
SYGILLWEIFSLGSS---------------PY-PRIP-V---DSKFYKMIK---------
---------------------------------------DGYRMM-----SP----E---
------C--------------------APLEMY--EIMRSCWNSDPLKR-----------
---PTF
>sp|Q8AXC6|KIT_TAKRU Mast/stem cell growth factor receptor Kit OS=Takifugu rubripes OX=31033 GN=kit PE=3 SV=1
LGSGAFGKVVEATAYGL-ANE--------------DSMMTVAVKMLKS---S--------
AHS-TE-KEALMSELKVLIYL---GNHI------NIVNLLGACTV-----GG-PT-----
-LVITEYCCFG--DLLNFLRR----KRESFICFKLEEDCH------------YRNIMLQR
E-------MAG--DSLNGYMTMRPSAAG------------KPS-SSSSSEKRRSLREGSP
YVEEDSESEMFDED--SLSL--DTEDLLSFSYQVAKGMEFLTS-K----NCIHRDLAARN
ILL---TQ------G-------RVAKICDFGLARDIN--T-D--S----N----Y-----
---VVK--GNARLPVKWMSPESIF-------EC----------------V--YTFESDVW
SYGILLWEIFSLGNS---------------PY-PGMP-V---DAKFYKLIK---------
---------------------------------------EGYRMD-----AP----E---
------F--------------------APSEMY--QIMRSCWDADPLNR-----------
---PPF
>sp|Q8JFR5|KITA_DANRE Mast/stem cell growth factor receptor kita OS=Danio rerio OX=7955 GN=kita PE=2 SV=2
LGSGAFGKVVEATAYGM-SKA--------------DTVMTVAVKMLKP---S--------
AHA-TE-KEALMSELKVLSYL---GNHI------NIVNLLGACTV-----GG-PT-----
-LVITEYCCFG--DLLNFLRR----RRVYFYYTTLGEDAY------------YRNVMMQS
E--------PN--DSRNGYMTMKPSVLG-----------------ILSSENRRSLNKGDS
YSDSDAVSEILQED--GLTL--DTEDLLSFSYQVAKGMDFLAS-K----NCIHRDLAARN
ILL---TQ------G-------RVAKICDFGLARDIT--T-D--S----N----Y-----
---VVK--GNARLPVKWMSPESIF-------EC----------------V--YTFESDVW
SYGILLWEIFSLGSS---------------PY-PGMP-V---DSKFYKMIK---------
---------------------------------------EGYRME-----SP----E---
------F--------------------SPSEMY--DIMHSCWDADPVKR-----------
---PSF
>sp|P07333|CSF1R_HUMAN Macrophage colony-stimulating factor 1 receptor OS=Homo sapiens OX=9606 GN=CSF1R PE=1 SV=2
LGAGAFGKVVEATAFGL-GKE--------------DAVLKVAVKMLKS---T--------
AHA-DE-KEALMSELKIMSHL---GQHE------NIVNLLGACTH-----GG-PV-----
-LVITEYCCYG--DLLNFLRR----KAEAMLGPSLSPGQDPEGGV------DYKNIHLEK
KYVRRDSGFSS--QGVDTYVEMRPVST--------------------------------S
SNDSFSEQDLDKED--GRPL--ELRDLLHFSSQVAQGMAFLAS-K----NCIHRDVAARN
VLL---TN------G-------HVAKIGDFGLARDIM--N-D--S----N----Y-----
---IVK--GNARLPVKWMAPESIF-------DC----------------V--YTVQSDVW
SYGILLWEIFSLGLN---------------PY-PGIL-V---NSKFYKLVK---------
---------------------------------------DGYQMA-----QP----A---
------F--------------------APKNIY--SIMQACWALEPTHR-----------
---PTF
>sp|P13369|CSF1R_FELCA Macrophage colony-stimulating factor 1 receptor OS=Felis catus OX=9685 GN=CSF1R PE=2 SV=1
LGAGAFGKVVEATAFGL-GKE--------------DAVLKVAVKMLKS---T--------
AHA-DE-KEALMSELKIMSHL---GQHE------NIVNLLGACTH-----GG-PV-----
-LVITEYCCYG--DLLNFLRR----QAEAMLGPSLSVGQDPEAGA------GYKNIHLEK
KYVRRDSDFSS--QGVDTYVEMRPVSTS-------------------------------S
SNDSFSEEDLGKED--GRPL--ELRDLLHFSSQVAQGMAFLAS-K----NCIHRDVAARN
VLL---TS------G-------RVAKIGDFGLARDIM--N-D--S----N----Y-----
---IVK--GNARLPVKWMAPESIF-------DC----------------V--YTVQSDVW
SYGILLWEIFSLGLN---------------PY-PGIL-V---NSKFYKLVK---------
---------------------------------------DGYQMA-----QP----A---
------F--------------------APKNIY--SIMQACWALEPTRR-----------
---PTF
>sp|Q00495|CSF1R_RAT Macrophage colony-stimulating factor 1 receptor OS=Rattus norvegicus OX=10116 GN=Csf1r PE=1 SV=1
LGAGAFGKVVEATAFGL-GKE--------------DAVLKVAVKMLKS---T--------
AHA-DE-KEALMSELKIMSHL---GQHE------NIVNLLGACTH-----GG-PV-----
-LVITEYCCYG--DLLNFLRR----KAEAMLGPSLSPGQDSEGDS------SYKNIHLEK
KYVRRDSGFSS--QGVDTYVEMRPVST--------------------------------S
SSDSFFKQDLDKEP--SRPL--ELWDLLHFSSQVAQGMAFLAS-K----NCIHRDVAARN
VLL---TS------G-------HVAKIGDFGLARDIM--N-D--S----N----Y-----
---VVK--GNARLPVKWMAPESIL-------YC----------------V--YTVQSDVW
SYGILLWEIFSLGLN---------------PY-PGIL-V---NNKFYKLVK---------
---------------------------------------DGYQMA-----QP----V---
------F--------------------APKNIY--SIMQSCWDLEPTRR-----------
---PTF
>sp|P79750|CSF11_TAKRU Macrophage colony-stimulating factor 1 receptor 1 OS=Takifugu rubripes OX=31033 GN=csf1r1 PE=3 SV=1
LGAGAFGKVVEATAFGL-GEDK-------------DNTLRVAVKMLKA---N--------
AHS-DE-REALMSELKILSHL---GHHQ------NIVNLLGACTY-----GG-PV-----
-LVITEYCSLG--DLLNFLRQ----KAETFVNLVMNIPEIMENSN------DYKNICNQK
WYIRSDSGISS--TSSSTYLEMRPSQQ--------------------------------S
HIEASGRKSLCEDNG-DWPL--DIDDLLRFSLQVAQGLDFLAS-R----NCIHRDVAARN
VLL---TD------K-------RVAKICDFGLARDIM--N-D--S----N----Y-----
---VVK--GNARLPVKWMAPESIF-------DC----------------V--YTVQSDVW
SYGILLWEIFSLGKS---------------PY-PSMA-V---DSRFYKMVK---------
---------------------------------------RGYQMS-----QP----D---
------F--------------------ALPEIY--MIMKMCWNLEPTER-----------
---PTF
>sp|Q9I8N6|CSF1R_DANRE Macrophage colony-stimulating factor 1 receptor OS=Danio rerio OX=7955 GN=csf1r PE=2 SV=1
LGAGAFGKVVEATAYGL-GKE--------------DNITRVAVKMLKA---S--------
AHP-DE-REALMSELKILSHL---GQHK------NIVNLLGACTH-----GG-PV-----
-LVITEYCCHG--DLLNFLRS----KAENFLNFVMTIPNFPEPMT------DYKNVSTER
MFVRSDSGISS--TCSDHYLDMRPVTSR-------------------------------P
TNSALDSSSECQED--SWPL--DMDDLLRFSSQVAQGLDFLAA-K----NCIHRDVAARN
VLL---TN------S-------RVAKICDFGLARDIM--N-D--S----N----Y-----
---VVK--GNARLPVKWMAPESIF-------EC----------------V--YTVQSDVW
SYGIMLWEIFSLGKS---------------PY-PNIL-V---DSKFYKMIK---------
---------------------------------------CGYQMS-----RP----D---
------F--------------------APPEMY--TIMKMCWNLDAAER-----------
---PTF
>sp|Q8UVR8|CSF12_TAKRU Macrophage colony-stimulating factor 1 receptor 2 OS=Takifugu rubripes OX=31033 GN=csf1r2 PE=3 SV=1
LGSGAFGKVVEATAYGL-GT---------------DDVTRVAVKMLKP---R--------
ALS-EE-REALMSELKILSHL---GYHD------NIVNLLGACTQ-----GG-PM-----
-LMITEYCSYG--DLLNFLRA----RAQDFMASILSADEM-EGDP------FYKNMATLY
GRLRSDSGISC----CSDYQEMQPILGS--------------------------------
------AEKQQGVQ--MGGL--SFGDLLSFSHQVAQGLDFLST-R----NCIHRDVAARN
VLL---TD------H-------RVAKICDFGLARDIQ--N-D--D----S----Y-----
---IVQ--GNARLPVKWMAPESIF-------QC----------------V--YTVQSDVW
SYGVLLWEIFSLGKS---------------PY-PNVA-V---DTHFYKMIK---------
---------------------------------------DGRHMT-----QP----D---
------F--------------------APVEMY--QLMTHCWSLEPTDR-----------
---PTF
>sp|P05622|PGFRB_MOUSE Platelet-derived growth factor receptor beta OS=Mus musculus OX=10090 GN=Pdgfrb PE=1 SV=2
LGSGAFGQVVEATAHGL-SHS--------------QATMKVAVKMLKS---T--------
ARS-SE-KQALMSELKIMSHL---GPHL------NVVNLLGACTK-----GG-PI-----
-YIITEYCRYG--DLVDYLHR----NKHTFLQRHSNKHCP-PSAE------LYSNALPVG
FSLPSHLNLTG--ESDGGYMDMSKDESIDYVPMLDMKGDIKYADIESPSYMAPYD-NYVP
SAPERTYRATLIND--SPVL--SYTDLVGFSYQVANGMDFLAS-K----NCVHRDLAARN
VLI---CE------G-------KLVKICDFGLARDIM--R-D--S----N----Y-----
---ISK--GSTFLPLKWMAPESIF-------NS----------------L--YTTLSDVW
SFGILLWEIFTLGGT---------------PY-PELP-M---NDQFYNAIK---------
---------------------------------------RGYRMA-----QP----A---
------H--------------------ASDEIY--EIMQKCWEEKFETR-----------
---PPF
>sp|P09619|PGFRB_HUMAN Platelet-derived growth factor receptor beta OS=Homo sapiens OX=9606 GN=PDGFRB PE=1 SV=1
LGSGAFGQVVEATAHGL-SHS--------------QATMKVAVKMLKS---T--------
ARS-SE-KQALMSELKIMSHL---GPHL------NVVNLLGACTK-----GG-PI-----
-YIITEYCRYG--DLVDYLHR----NKHTFLQHHSDKRRP-PSAE------LYSNALPVG
LPLPSHVSLTG--ESDGGYMDMSKDESVDYVPMLDMKGDVKYADIESSNYMAPYD-NYVP
SAPERTCRATLINE--SPVL--SYMDLVGFSYQVANGMEFLAS-K----NCVHRDLAARN
VLI---CE------G-------KLVKICDFGLARDIM--R-D--S----N----Y-----
---ISK--GSTFLPLKWMAPESIF-------NS----------------L--YTTLSDVW
SFGILLWEIFTLGGT---------------PY-PELP-M---NEQFYNAIK---------
---------------------------------------RGYRMA-----QP----A---
------H--------------------ASDEIY--EIMQKCWEEKFEIR-----------
---PPF
>sp|P79749|PGFRB_TAKRU Platelet-derived growth factor receptor beta OS=Takifugu rubripes OX=31033 GN=pdgfrb PE=3 SV=1
LGSGAFGRVVEATAHGL-SHS--------------QSSIKVAVKMLKA---T--------
ARR-SE-TQALMSELKIMSHL---GPHL------NIVNLLAACTK-----HG-PL-----
-YLVTEYCRYG--DLVDYLHR----NKHTFLQYYLDKNQD-DGSL------ISGGSTPLS
QR-KGYVSFGS--ESDGGYMDMSKDEPAVYVPMQEQMDTIKYADIQPSPYESPYQ-QDLY
QEQGGGRVDLVISD--SPAL--TYDDLLGFSYQVAKGMEFLAS-K----NCVHRDLAARN
VLI---CE------G-------KLVKICDFGLARDIM--H-D--S----N----Y-----
---ISK--GSTFLPLKWMAPESIF-------HN----------------L--YTTLSDVW
SYGILLWEIFTLGGT---------------PY-PDLP-M---NELFYSPLK---------
---------------------------------------RGYRMA-----KP----A---
------H--------------------ASDEVY--EIMKRCWDETFEKR-----------
---PDF
>sp|P16234|PGFRA_HUMAN Platelet-derived growth factor receptor alpha OS=Homo sapiens OX=9606 GN=PDGFRA PE=1 SV=1
LGSGAFGKVVEGTAYGL-SRS--------------QPVMKVAVKMLKP---T--------
ARS-SE-KQALMSELKIMTHL---GPHL------NIVNLLGACTK-----SG-PI-----
-YIITEYCFYG--DLVNYLHK----NRDSFLSHHPEKPKK-ELDI------FGLNPADES
T--RSYVILSF--ENNGDYMDMKQADTTQYVPMLERKEVSKYSDIQRSLYDRPASYKKKS
MLDSEVKNLLSDDN--SEGL--TLLDLLSFTYQVARGMEFLAS-K----NCVHRDLAARN
VLL---AQ------G-------KIVKICDFGLARDIM--H-D--S----N----Y-----
---VSK--GSTFLPVKWMAPESIF-------DN----------------L--YTTLSDVW
SYGILLWEIFSLGGT---------------PY-PGMM-V---DSTFYNKIK---------
---------------------------------------SGYRMA-----KP----D---
------H--------------------ATSEVY--EIMVKCWNSEPEKR-----------
---PSF
>sp|Q9PUF6|PGFRA_CHICK Platelet-derived growth factor receptor alpha OS=Gallus gallus OX=9031 GN=PDGFRA PE=2 SV=1
LGSGAFGKVVEGTAYGL-SRS--------------QPVMKVAVKMLKP---T--------
ARS-SE-KQALMSELKIMTHL---GPHL------NIVNLLGACTK-----SG-PI-----
-YIITEYCFYG--DLVNYLHK----NRDNFLSRHPEKPKK-DLDI------FGMNPADES
T--RSYVILSF--ENTGEYMDMKQADTTQYVPMLERKEGSKYSDIQRSVYDRPASYKKKS
LSESEVKNLLSDDG--SEGL--SLLDLLSFTYQVARGMEFLAS-K----NCVHRDLAARN
VLL---AQ------G-------KIVKICDFGLARDIM--H-D--S----N----Y-----
---VSK--GSTFLPVKWMAPESIF-------DN----------------L--YTTLSDVW
SYGILLWEIFSLGGI---------------LY-PGMM-V---DSTFYNKIK---------
---------------------------------------SGYRMA-----KP----D---
------H--------------------ATNEVY--EIMVKCWNNEPEKR-----------
---PSF
>sp|P26619|PGFRA_XENLA Platelet-derived growth factor receptor alpha OS=Xenopus laevis OX=8355 GN=pdgfra PE=2 SV=1
LGSGAFGKVVEGAAYGL-SRS--------------QPVMKVAVKMLKP---T--------
ARS-SE-KQALMSELKIMTHL---GAHL------NIVNLLGACTK-----SG-PI-----
-YIITEYCFYG--DLVNYLHK----NRDNFQSRHPEKPKK-DLDI------FGLNPADES
T--RSYVILSF--ENNGDYMDMKQADTMQYVPMLEMKEPSKYSDIQRSLYDRPASYKKKP
L--SEVKNILSDDG--FEGL--TVLDLLSFTYQVARGMEFLAS-K----NCVHRDLAARN
VLL---AH------G-------KIVKICDFGLARDIM--H-D--S----N----Y-----
---VSK--GSTFLPVKWMAPESIF-------DN----------------L--YTTLSDVW
SFGILLWEIFSLGGT---------------PY-PGMI-V---DSTFYNKIK---------
---------------------------------------SGYRMA-----KP----D---
------H--------------------ATHEVY--DIMVKCWNSEPEKR-----------
---PSF
>sp|Q9DE49|PGFRA_DANRE Platelet-derived growth factor receptor alpha OS=Danio rerio OX=7955 GN=pdgfra PE=2 SV=1
LGSGAFGKVVEGTAYGL-SRS--------------QPVMKVAVKMLKP---T--------
ARS-SE-KQALMSELKIMTHL---GPHL------NIVNLLGACTK-----SG-PI-----
-YIITEYCFYG--DLVNYLHK----NRDGFLSRHTEKGKK-DLDI------FGINPADES
S--RSYVILSL--EGKGDYMDMKQADTMQYVPMLEMNEASKYSPIQRSDYDHPPSHRQFN
---DEAESLLSDDS--AEGL--TTMDLLSFTYQVARGMEFLAS-K----NCVHRDLAARN
VLL---SQ------G-------KIVKICDFGLARDIM--H-D--N----N----Y-----
---VSK--GSTFLPVKWMAPESIF-------DN----------------L--YTTLSDVW
SYGILLWEIFSLGGT---------------PY-PGMV-V---DSSFYNKIK---------
---------------------------------------SGYRMT-----KP----E---
------H--------------------ASSDVY--ELMMKCWNSEPEKR-----------
---PSF
>sp|P36888|FLT3_HUMAN Receptor-type tyrosine-protein kinase FLT3 OS=Homo sapiens OX=9606 GN=FLT3 PE=1 SV=2
LGSGAFGKVMNATAYGI-SKT--------------GVSIQVAVKMLKE---K--------
ADS-SE-REALMSELKMMTQL---GSHE------NIVNLLGACTL-----SG-PI-----
-YLIFEYCCYG--DLLNYLRS----KREKFHRTWTEIFKE-----H--NFSFYPTFQSHP
NS----------SMPGSREVQIHPDSDQ----------------ISGLHGNSFHSEDEIE
YENQKRL--EEEED--LNVL--TFEDLLCFAYQVAKGMEFLEF-K----SCVHRDLAARN
VLV---TH------G-------KVVKICDFGLARDIM--S-D--S----N----Y-----
---VVR--GNARLPVKWMAPESLF-------EG----------------I--YTIKSDVW
SYGILLWEIFSLGVN---------------PY-PGIP-V---DANFYKLIQ---------
---------------------------------------NGFKMD-----QP----F---
------Y--------------------ATEEIY--IIMQSCWAFDSRKR-----------
---PSF
>sp|Q00342|FLT3_MOUSE Receptor-type tyrosine-protein kinase FLT3 OS=Mus musculus OX=10090 GN=Flt3 PE=1 SV=2
LGSGAFGRVMNATAYGI-SKT--------------GVSIQVAVKMLKE---K--------
ADS-CE-KEALMSELKMMTHL---GHHD------NIVNLLGACTL-----SG-PV-----
-YLIFEYCCYG--DLLNYLRS----KREKFHRTWTEIFKE-----H--NFSFYPTFQAHS
NS----------SMPGSREVQLHPPLDQ----------------LSGFNGNSIHSEDEIE
YENQKRLAEEEEED--LNVL--TFEDLLCFAYQVAKGMEFLEF-K----SCVHRDLAARN
VLV---TH------G-------KVVKICDFGLARDIL--S-D--S----S----Y-----
---VVR--GNARLPVKWMAPESLF-------EG----------------I--YTIKSDVW
SYGILLWEIFSLGVN---------------PY-PGIP-V---DANFYKLIQ---------
---------------------------------------SGFKME-----QP----F---
------Y--------------------ATEGIY--FVMQSCWAFDSRKR-----------
---PSF
>sp|Q10656|EGL15_CAEEL Myoblast growth factor receptor egl-15 OS=Caenorhabditis elegans OX=6239 GN=egl-15 PE=1 SV=1
LGEGAFGEVWKATYKET-ENN----------------EIAVAVKKLKM---S--------
AHE-KE-LIDLVSEMETFKVI---GEHE------NVLRLIGCCTG-----AG-PL-----
-YVVVELCKHG--NLRDFLRA----HRPKEEKAKKSSQEL--------------------
----------------TDYLEPRKA-----------------------------------
-------SDKDDIEL-IPNL--TQRHLVQFAWQVAQGMNFLAS-K----KIIHRDLAARN
VLV---GD------G-------HVLKISDFGLSRDVH--C-N--D----Y----Y-----
---RKR--GNGRLPIKWMALEALD-------SN----------------V--YTVESDVW
SYGVLLWEIMTLGGT---------------PY-PTIA-M----PELYANLK---------
---------------------------------------EGYRME-----PP----H---
------L--------------------CPQEVY--HLMCSCWREKLEER-----------
---PSF
>sp|Q8MY86|FGFR1_DUGJA Fibroblast growth factor receptor 1 OS=Dugesia japonica OX=6161 GN=FGFR1 PE=2 SV=1
LGEGAFGMVYEGIANDI-GNR--------------SNPIKVAVKMMRD---D--------
FSD-SN-VHDFVKEMEIMKHI---GRHP------NVIQLLGLCTQ-----KG-PL-----
-RVIVELAPYG--NLRDFVRA----KNKKYSKSKK-------------------------
------------------------------------------------------------
---------------IIGNF--TSSILCTYSLQIARGMTYLAS-R----SVVHRDLSARN
ILV---GE------H-------FEMKIADFGLTRIV-----D--Y----Y----Y-----
---RKK--TDGILPVKWMAPEALL-------EK----------------K--YTTKSDVW
SYGILLWEIFTLGDS---------------PY-SAIL-P----EKVVDLIR---------
---------------------------------------KGFQNP-----KP----E---
------L--------------------ANFEIY--RLMQHCWSLSSENR-----------
---PNF
>sp|Q8MY85|FGFR2_DUGJA Fibroblast growth factor receptor 2 OS=Dugesia japonica OX=6161 GN=FGFR2 PE=2 SV=1
IGEGAFGIVYSALVKSF-SEN--------------SASVEVAIKTLHT---S--------
FGD-QD-VINLIQELEMMKII---GRHR------HIISLYGACID-----NG-HP-----
-YMVIELAKHG--NLRDFLRA----QRSQSKVGE--------------------------
------------------------------------------------------------
-------IQNSGGL--VTRL--TVTDFLRFSIEIAEGMEYLSS-R----KIIHRDLAARN
VLV---DQ------Y-------VEMKIADFGLTRIVE-------N----Y----Y-----
---RKT--TDGRLPIKWMAPECLL-------DR----------------V--YTVKSDVW
SYGIVLWEIFTMGQT---------------PY-PTIQ-S----DGMHQALR---------
---------------------------------------NGIRNE-----KP----A---
------L--------------------ASDEMY--RLMLTIWNDDPLER-----------
---HTF
>sp|O73791|TIE2_DANRE Angiopoietin-1 receptor OS=Danio rerio OX=7955 GN=tek PE=1 SV=1
LGEGNFGQVLKARIRKD------------------GLRMDAAVKRMKD---Y--------
ASQ-DD-HRDFAGELEVLCRL---GPHK------NIIHLLGACEH-----RG-YL-----
-YLAIEFAPHG--NLLDFLRK----SRVLETDPA--------------------------
------------------------------------------------------------
-------FAIAHRT--ASTL--SSQQLLAFSADVARGMSYLSQ-K----QFIHRDLAARN
VLV---GE------N-------FVAKIADFGLSRG------Q--E----V----Y-----
---VKK--TMGRLPVRWMAIESLN-------YS----------------V--YTTNSDVW
SYGVLLWEVVSLGGT---------------PY-CGMT-C----AELYEKLP---------
---------------------------------------LGFRLE-----KP----L---
------N--------------------CDDEVY--ELMQQCWREKPFER-----------
---PSF
>sp|Q06807|TIE2_BOVIN Angiopoietin-1 receptor OS=Bos taurus OX=9913 GN=TEK PE=2 SV=1
IGEGNFGQVLKARIKKD------------------GLRMDAAIKRMKE---Y--------
ASK-DD-HRDFAGELEVLCKL---GHHP------NIINLLGACEH-----RG-YL-----
-YLAIEYAPHG--NLLDFLRK----SRVLETDPA--------------------------
------------------------------------------------------------
-------FAIANST--ASTL--SSQQLLHFAADVARGMDYLSQ-K----QFIHRDLAARN
ILV---GE------N-------YVAKIADFGLSRG------Q--E----V----Y-----
---VKK--TMGRLPVRWMAIESLN-------YS----------------V--YTTNSDVW
SYGVLLWEIVSLGGT---------------PY-CGMT-C----AELYEKLP---------
---------------------------------------QGYRLE-----KP----L---
------N--------------------CDDEVY--DLMRQCWREKPYER-----------
---PSF
>sp|P35590|TIE1_HUMAN Tyrosine-protein kinase receptor Tie-1 OS=Homo sapiens OX=9606 GN=TIE1 PE=1 SV=1
IGEGNFGQVIRAMIKKD------------------GLKMNAAIKMLKE---Y--------
ASE-ND-HRDFAGELEVLCKL---GHHP------NIINLLGACKN-----RG-YL-----
-YIAIEYAPYG--NLLDFLRK----SRVLETDPA--------------------------
------------------------------------------------------------
-------FAREHGT--ASTL--SSRQLLRFASDAANGMQYLSE-K----QFIHRDLAARN
VLV---GE------N-------LASKIADFGLSRG------E--E----V----Y-----
---VKK--TMGRLPVRWMAIESLN-------YS----------------V--YTTKSDVW
SFGVLLWEIVSLGGT---------------PY-CGMT-C----AELYEKLP---------
---------------------------------------QGYRME-----QP----R---
------N--------------------CDDEVY--ELMRQCWRDRPYER-----------
---PPF
>tr|B3XVX0|B3XVX0_9EUKA Protein tyrosine kinase HTK16 (Fragment) OS=Monosiga ovata OX=81526 GN=MoPTK-z PE=2 SV=1
LGSGEFGAVVKGVWHRP-----------------GSTPIEVAVKTLRE---E--------
AVG--R-SDEFLREANLMLKL----KNT------HVVNLLGVCLS------Q-PL-----
-MIVQELVALG--ALVDYLPK----N----------------------------------
------------------------------------------------------------
----------------RGSL--RNEDLILFAQQINVGMMFLEE-Q----RFVHRDLAARN
ILV---AT------P-------GLVKISDFGLSRCIG--S-E--DN---Y----Y-----
---KAS--AGGKWPIKWYAPESVY-------FG----------------K--FTSKSDVW
SYGVTLWEIWTFGEL---------------PY-DELT-G----REVLELID---------
---------------------------------------QGQRLS-----QP----P---
------G--------------------CPPRVY--DIMRLCWTYDADQR-----------
---PSF
>sp|P53356|HTK16_HYDVU Tyrosine-protein kinase HTK16 OS=Hydra vulgaris OX=6087 GN=HTK16 PE=2 SV=1
LGVGEFGSVIKGIWLSP-----------------GGKEINVAMKTLHK---D--------
KMV-QG-EKEFLREALVMSQL----NHP------CIVSLLGVCL------GP-PM-----
-ILVQELVEMG--ALLDYLMD----Y----------------------------------
------------------------------------------------------------
----------------QPEI--QEVDLKLWASQIAFGMMYLEL-K----RFVHRDLAARN
ILL---AN------K-------KQVKISDFGLSRAVG--T-G-SD----Y----Y-----
---QAK--QGGRWPVRWYAPESIN-------YG----------------T--FSTKSDVW
SYGITLWEMFTFGDL---------------PY-GEMT-G----NEVVSFLE---------
---------------------------------------HCGRLE-----KP----D---
------E--------------------CPIHTY--SIMLSCWHIDPNKR-----------
---PTF
>tr|B3XVX7|B3XVX7_9EUKA non-specific protein-tyrosine kinase OS=Hartaetosiga gracilis OX=216892 GN=CgPTK-b PE=2 SV=1
LGAGEFGKVYRGTYKSA------------------AGSISVAVKTLQA---D--------
KIN---GSEDFLREAKLMSAL----KHP------NVVILLGVVQK------P-ML-----
-MIVQELVSKG--ALNDYLAK---------------------------------------
------------------------------------------------------------
-------------E--KGTI--SNKQRLRWASEVANGMNYLEK-V----KYVHRDLATRN
ILL---TN------E-------LRAKISDFGLSRAYE----D--N----Y----Y-----
---QAS--AGGRWPVRWYALECIH-------YG----------------K--FTSQSDVW
SFGVTLWEIWTDGDM---------------PY-GTMN-G----QQIVETLQ---------
---------------------------------------KGKRLG-----IP----K---
------D--------------------CPPQVG--QIMKSCWMENYEER-----------
---PTF
>sp|F1N9Y5|KSYK_CHICK Tyrosine-protein kinase SYK OS=Gallus gallus OX=9031 GN=SYK PE=1 SV=2
LGSGNFGTVKKGFYKMK------------------KGAKPVAVKILKN---E--------
SNDPAI-KDELLREANVMQQL----DNP------YIVRMIGICE------AE-AW-----
-MLVMEMAELG--PLNKFLQK----NR---------------------------------
------------------------------------------------------------
------------------HV--TEKNITELVHQVSMGMKYLEE-N----NFVHRDLAARN
VLL---VT------Q-------HYAKISDFGLSKALS--A-D--EN---Y----Y-----
---KAQ--SHGKWPVKWYAPECMN-------FY----------------K--FSSKSDVW
SFGVLMWEAFSYGQK---------------PY-KGMK-G----GEVAQMIE---------
---------------------------------------RGERME-----CP----E---
------A--------------------CPVEVY--DLMKLCWTYNVDDR-----------
---PGF
>sp|P43405|KSYK_HUMAN Tyrosine-protein kinase SYK OS=Homo sapiens OX=9606 GN=SYK PE=1 SV=1
LGSGNFGTVKKGYYQMK------------------KVVKTVAVKILKN---E--------
ANDPAL-KDELLAEANVMQQL----DNP------YIVRMIGICE------AE-SW-----
-MLVMEMAELG--PLNKYLQQ----NR---------------------------------
------------------------------------------------------------
------------------HV--KDKNIIELVHQVSMGMKYLEE-S----NFVHRDLAARN
VLL---VT------Q-------HYAKISDFGLSKALR--A-D--EN---Y----Y-----
---KAQ--THGKWPVKWYAPECIN-------YY----------------K--FSSKSDVW
SFGVLMWEAFSYGQK---------------PY-RGMK-G----SEVTAMLE---------
---------------------------------------KGERMG-----CP----A---
------G--------------------CPREMY--DLMNLCWTYDVENR-----------
---PGF
>sp|P43403|ZAP70_HUMAN Tyrosine-protein kinase ZAP-70 OS=Homo sapiens OX=9606 GN=ZAP70 PE=1 SV=1
LGCGNFGSVRQGVYRMR------------------KKQIDVAIKVLKQ---G--------
TEK-AD-TEEMMREAQIMHQL----DNP------YIVRLIGVCQ------AE-AL-----
-MLVMEMAGGG--PLHKFLVG----K----------------------------------
------------------------------------------------------------
----------------REEI--PVSNVAELLHQVSMGMKYLEE-K----NFVHRDLAARN
VLL---VN------R-------HYAKISDFGLSKALG--A-D--DS---Y----Y-----
---TAR--SAGKWPLKWYAPECIN-------FR----------------K--FSSRSDVW
SYGVTMWEALSYGQK---------------PY-KKMK-G----PEVMAFIE---------
---------------------------------------QGKRME-----CP----P---
------E--------------------CPPELY--ALMSDCWIYKWEDR-----------
---PDF
>sp|O18735|ERBB2_CANLF Receptor tyrosine-protein kinase erbB-2 OS=Canis lupus familiaris OX=9615 GN=ERBB2 PE=2 SV=1
LGSGAFGTVYKGIWIPD--GE--------------NVKIPVAIKVLRE---N--------
TSP-KA-NKEILDEAYVMAGV----GSP------YVSRLLGICLT-----S--TV-----
-QLVTQLMPYG--CLLDHVRE----H----------------------------------
------------------------------------------------------------
----------------RGRL--GSQDLLNWCVQIAKGMSYLED-V----RLVHRDLAARN
VLV---KS------P-------NHVKITDFGLARLLD--I-D--E----T----E-----
---YHA--DGGKVPIKWMALESIP-------PR----------------R--FTHQSDVW
SYGVTVWELMTFGAK---------------PY-DGIP-A----REIPDLLE---------
---------------------------------------KGERLP-----QP----P---
------I--------------------CTIDVY--MIMVKCWMIDSECR-----------
---PRF
>sp|P06494|ERBB2_RAT Receptor tyrosine-protein kinase erbB-2 OS=Rattus norvegicus OX=10116 GN=Erbb2 PE=1 SV=3
LGSGAFGTVYKGIWIPD--GE--------------NVKIPVAIKVLRE---N--------
TSP-KA-NKEILDEAYVMAGV----GSP------YVSRLLGICLT-----S--TV-----
-QLVTQLMPYG--CLLDHVRE----H----------------------------------
------------------------------------------------------------
----------------RGRL--GSQDLLNWCVQIAKGMSYLED-V----RLVHRDLAARN
VLV---KS------P-------NHVKITDFGLARLLD--I-D--E----T----E-----
---YHA--DGGKVPIKWMALESIL-------RR----------------R--FTHQSDVW
SYGVTVWELMTFGAK---------------PY-DGIP-A----REIPDLLE---------
---------------------------------------KGERLP-----QP----P---
------I--------------------CTIDVY--MIMVKCWMIDSECR-----------
---PRF
>sp|P00533|EGFR_HUMAN Epidermal growth factor receptor OS=Homo sapiens OX=9606 GN=EGFR PE=1 SV=2
LGSGAFGTVYKGLWIPE--GE--------------KVKIPVAIKELRE---A--------
TSP-KA-NKEILDEAYVMASV----DNP------HVCRLLGICLT-----S--TV-----
-QLITQLMPFG--CLLDYVRE----H----------------------------------
------------------------------------------------------------
----------------KDNI--GSQYLLNWCVQIAKGMNYLED-R----RLVHRDLAARN
VLV---KT------P-------QHVKITDFGLAKLLG--A-E--E----K----E-----
---YHA--EGGKVPIKWMALESIL-------HR----------------I--YTHQSDVW
SYGVTVWELMTFGSK---------------PY-DGIP-A----SEISSILE---------
---------------------------------------KGERLP-----QP----P---
------I--------------------CTIDVY--MIMVKCWMIDADSR-----------
---PKF
>sp|P13388|XMRK_XIPMA Melanoma receptor tyrosine-protein kinase OS=Xiphophorus maculatus OX=8083 GN=xmrk PE=2 SV=2
LGSGAFGTVYKGLWNPD--GE--------------NIRIPVAIKVLRE---A--------
TSP-KV-NQEVLDEAYVMASV----DHP------HVCRLLGICLT-----S--AV-----
-QLVTQLMPYG--CLLDYVRQ----H----------------------------------
------------------------------------------------------------
----------------QERI--CGQWLLNWCVQIAKGMNYLEE-R----HLVHRDLAARN
VLL---KN------P-------NHVKITDFGLSKLLT--A-D--E----K----E-----
---YQA--DGGKVPIKWMALESIL-------QW----------------T--YTHQSDVW
SYGVTVWELMTFGSK---------------PY-DGIP-A----KEIASVLE---------
---------------------------------------NGERLP-----QP----P---
------I--------------------CTIEVY--MIILKCWMIDPSSR-----------
---PRF
>sp|Q15303|ERBB4_HUMAN Receptor tyrosine-protein kinase erbB-4 OS=Homo sapiens OX=9606 GN=ERBB4 PE=1 SV=1
LGSGAFGTVYKGIWVPE--GE--------------TVKIPVAIKILNE---T--------
TGP-KA-NVEFMDEALIMASM----DHP------HLVRLLGVCLS-----P--TI-----
-QLVTQLMPHG--CLLEYVHE----H----------------------------------
------------------------------------------------------------
----------------KDNI--GSQLLLNWCVQIAKGMMYLEE-R----RLVHRDLAARN
VLV---KS------P-------NHVKITDFGLARLLE--G-D--E----K----E-----
---YNA--DGGKMPIKWMALECIH-------YR----------------K--FTHQSDVW
SYGVTIWELMTFGGK---------------PY-DGIP-T----REIPDLLE---------
---------------------------------------KGERLP-----QP----P---
------I--------------------CTIDVY--MVMVKCWMIDADSR-----------
---PKF
>sp|P04412|EGFR_DROME Epidermal growth factor receptor OS=Drosophila melanogaster OX=7227 GN=Egfr PE=1 SV=3
LGMGAFGRVYKGVWVPE--GE--------------NVKIPVAIKELLK---S--------
TGA-ES-SEEFLREAYIMASE----EHV------NLLKLLAVCMS-----S--QM-----
-MLITQLMPLG--CLLDYVRN----N----------------------------------
------------------------------------------------------------
----------------RDKI--GSKALLNWSTQIAKGMSYLEE-K----RLVHRDLAARN
VLV---QT------P-------SLVKITDFGLAKLLS--S-D--S----N----E-----
---YKA--AGGKMPIKWLALECIR-------NR----------------V--FTSKSDVW
AFGVTIWELLTFGQR---------------PH-ENIP-A----KDIPDLIE---------
---------------------------------------VGLKLE-----QP----E---
------I--------------------CSLDIY--CTLLSCWHLDAAMR-----------
---PTF
>sp|P0CY46|EGFR_APIME Epidermal growth factor receptor OS=Apis mellifera OX=7460 GN=Egfr PE=2 SV=1
LGYGAFGNVYKGVWVPE--GE--------------NVKIPVAIKVLHD---G--------
TGA-NT-SKEFLDEAYIMASV----EHP------NLLQLLAVCMT-----S--QM-----
-MLVTQLMPLG--CLLDFVRR----F----------------------------------
------------------------------------------------------------
----------------KDKI--GSKALLNWCTQIARGMAYLEE-R----RLVHRDLAARN
VLV---QT------P-------NCVKITDFGLAKLLD--I-N--E----E----Q-----
---YKA--AGGKMPIKWLALECIQ-------HR----------------V--FTHKSDVW
AFGVTIWEVLTYGGR---------------PY-ENVP-A----RNVPELLE---------
---------------------------------------KGERLP-----QP----A---
------I--------------------CTIDVY--MIMIKCWMLDAESR-----------
---PSF
>sp|P21860|ERBB3_HUMAN Receptor tyrosine-protein kinase erbB-3 OS=Homo sapiens OX=9606 GN=ERBB3 PE=1 SV=1
LGSGVFGTVHKGVWIPE--GE--------------SIKIPVCIKVIED---K--------
SGR-QS-FQAVTDHMLAIGSL----DHA------HIVRLLGLCPG-----S--SL-----
-QLVTQYLPLG--SLLDHVRQ----H----------------------------------
------------------------------------------------------------
----------------RGAL--GPQLLLNWGVQIAKGMYYLEE-H----GMVHRNLAARN
VLL---KS------P-------SQVQVADFGVADLLP--P-D--D----K----Q-----
---LLY--SEAKTPIKWMALESIH-------FG----------------K--YTHQSDVW
SYGVTVWELMTFGAE---------------PY-AGLR-L----AEVPDLLE---------
---------------------------------------KGERLA-----QP----Q---
------I--------------------CTIDVY--MVMVKCWMIDENIR-----------
---PTF
>sp|O35346|FAK1_RAT Focal adhesion kinase 1 OS=Rattus norvegicus OX=10116 GN=Ptk2 PE=1 SV=1
IGEGQFGDVHQGVYLSP---E--------------NPALAVAIKTCKN---C--------
TSD-SV-REKFLQEALTMRQF----DHP------HIVKLIGVITE------N-PV-----
-WIIMELCTLG--ELRSFLQV----R----------------------------------
------------------------------------------------------------
----------------KYSL--DLASLILYAYQLSTALAYLES-K----RFVHRDIAARN
VLV---SS------N-------DCVKLGDFGLSRYME--D-S--T----Y----Y-----
----KA--SKGKLPIKWMAPESIN-------FR----------------R--FTSASDVW
MFGVCMWEILMHGVK---------------PF-QGVK-N----NDVIGRIE---------
---------------------------------------NGERLP-----MP----P---
------N--------------------CPPTLY--SLMTKCWAYDPSRR-----------
---PRF
>sp|Q91738|FAK1_XENLA Focal adhesion kinase 1 OS=Xenopus laevis OX=8355 GN=ptk2 PE=2 SV=2
IGEGQFGDVHQGVYMSP---E--------------NPAMAVAIKTCKN---C--------
TSD-SV-REKFLQEALTMRQF----DHP------HIVKLIGVITE------N-PV-----
-WIIMELCTLG--ELRSFLQV----R----------------------------------
------------------------------------------------------------
----------------KYSL--DLASLILYSYQLSTALAYLES-K----RFVHRDIAARN
VLV---SS------S-------DCVKLGDFGLSRYME--D-S--T----Y----Y-----
----KA--SKGKLPIKWMAPESIN-------FR----------------R--FTSASDVW
MFGVCMWEILMYGVK---------------PF-QGVK-N----NDVIGRIE---------
---------------------------------------NGERLP-----MP----P---
------N--------------------CPPTLY--SLMTKCWAYDPSRR-----------
---PRF
>sp|P70600|FAK2_RAT Protein-tyrosine kinase 2-beta OS=Rattus norvegicus OX=10116 GN=Ptk2b PE=1 SV=1
LGEGFFGEVYEGVYTNH---K--------------GEKINVAVKTCKK---D--------
CTL-DN-KEKFMSEAVIMKNL----DHP------HIVKLIGIIEE------E-PT-----
-WIVMELYPYG--ELGHYLER----N----------------------------------
------------------------------------------------------------
----------------KNSL--KVPTLVLYALQICKAMAYLES-I----NCVHRDIAVRN
ILV---AS------P-------ECVKLGDFGLSRYIE--D-E--D----Y----Y-----
----KA--SVTRLPIKWMSPESIN-------FR----------------R--FTTASDVW
MFAVCMWEILSFGKQ---------------PF-FWLE-N----KDVIGVLE---------
---------------------------------------KGDRLP-----KP----E---
------L--------------------CPPVLY--TLMTRCWDYDPSDR-----------
---PRF
>tr|A0A0D2X4P5|A0A0D2X4P5_CAPO3 TKL protein kinase OS=Capsaspora owczarzaki (strain ATCC 30864) OX=595528 GN=CAOG_006750 PE=4 SV=1
IGEGQFGSVNEGVWTRP---D--------------NTNVPVAIKTCKN---N--------
VSR-EV-QREFLAEATLMSKL----NHP------HIVRILGVSL------SS-PI-----
-LIVCELVPLG--SLRNYLLD----N----------------------------------
------------------------------------------------------------
----------------KPSL--NLKMLLGYNWQIVSAMSYLEH-V----KVIHRDLATRN
ILV---AT------R-------QVVKLTDFGLSRVLT--E-D--D----I----Y-----
----TA--TGGKMPVKWMAPESIN-------YR----------------T--FTTATDVW
SFGVCMWEIMSYGEK---------------PY-PQLQ-N----SDVIDHLE---------
---------------------------------------SGARLQ-----CP----D---
------D--------------------CPDSLY--RVMHDCWAYKPEDR-----------
---PSF
>sp|P24348|LET23_CAEEL Receptor tyrosine-protein kinase let-23 OS=Caenorhabditis elegans OX=6239 GN=let-23 PE=1 SV=3
LGAGAFGTVFAGIYYPK-RAK--------------NVKIPVAIKVFQT---D--------
QSQ----TDEMLEEATNMFRL----RHD------NLLKIIGFCMH-----DD-GL-----
-KIVTIYRPLG--NLQNFLKL----H----------------------------------
------------------------------------------------------------
----------------KENL--GAREQVLYCYQIASGMQYLEK-Q----RVVHRDLATRN
VLV---KK------F-------NHVEITDFGLSKILK--H-D-AD---------S-----
---ITI--KSGKVAIKWLAIEIFS-------KH----------------C--YTHASDVW
AFGVTCWEIITFGQS---------------PY-QGMS-T----DSIHNFLK---------
---------------------------------------DGNRLS-----QP----P---
------N--------------------CSQDLY--QELLRCWMADPKSR-----------
---PGF
>sp|A0JM20|TYRO3_XENTR Tyrosine-protein kinase receptor TYRO3 OS=Xenopus tropicalis OX=8364 GN=tyro3 PE=2 SV=1
LGKGEFGSVREAQLKME---D--------------DTMQKVAVKMLKA---EI-------
FCS-SD-IEEFLREAAFMKEF----DHP------NVCKLIGVSLR-----SR-TKGRLPV
PMVILPFMKHG--DLHTFLLM----SRIGE------------------------------
------------------------------------------------------------
-------------E--PIAL--PIQTLVRFMIDICSGMEYLSS-K----NFIHRDLATRN
CML---NE------D-------MTVCVADFGLSKKIY--S-G--D----Y----Y-----
---RQG--CASKLPVKWLALESLA-------DN----------------V--YTVHSDVW
AFGVTLWEIVTRGQT---------------PY-AGVE-N----SEIYSYLT---------
---------------------------------------AGNRLK-----QP----P---
------D--------------------CLDELY--EMMCQCWITEPKRR-----------
---PSF
>sp|P55144|TYRO3_MOUSE Tyrosine-protein kinase receptor TYRO3 OS=Mus musculus OX=10090 GN=Tyro3 PE=1 SV=2
LGKGEFGSVREAQLKQE---D--------------GSFVKVAVKMLKA---DI-------
IAS-SD-IEEFLREAACMKEF----DHP------HVAKLVGVSLR-----SR-AKGRLPI
PMVILPFMKHG--DLHAFLLA----SRIGE------------------------------
------------------------------------------------------------
-------------N--PFNL--PLQTLVRFMVDIACGMEYLSS-R----NFIHRDLAARN
CML---AE------D-------MTVCVADFGLSRKIY--S-G--D----Y----Y-----
---RQG--CASKLPVKWLALESLA-------DN----------------L--YTVHSDVW
AFGVTMWEIMTRGQT---------------PY-AGIE-N----AEIYNYLI---------
---------------------------------------GGNRLK-----QP----P---
------E--------------------CMEEVY--DLMYQCWSADPKQR-----------
---PSF
>sp|Q06418|TYRO3_HUMAN Tyrosine-protein kinase receptor TYRO3 OS=Homo sapiens OX=9606 GN=TYRO3 PE=1 SV=1
LGKGEFGSVREAQLKQE---D--------------GSFVKVAVKMLKA---DI-------
IAS-SD-IEEFLREAACMKEF----DHP------HVAKLVGVSLR-----SR-AKGRLPI
PMVILPFMKHG--DLHAFLLA----SRIGE------------------------------
------------------------------------------------------------
-------------N--PFNL--PLQTLIRFMVDIACGMEYLSS-R----NFIHRDLAARN
CML---AE------D-------MTVCVADFGLSRKIY--S-G--D----Y----Y-----
---RQG--CASKLPVKWLALESLA-------DN----------------L--YTVQSDVW
AFGVTMWEIMTRGQT---------------PY-AGIE-N----AEIYNYLI---------
---------------------------------------GGNRLK-----QP----P---
------E--------------------CMEDVY--DLMYQCWSADPKQR-----------
---PSF
>sp|Q98949|TYRO3_CHICK Tyrosine-protein kinase receptor TYRO3 OS=Gallus gallus OX=9031 GN=TYRO3 PE=1 SV=1
LGKGEFGSVREALLKLD---D--------------GSFQKVAVKMLKA---DI-------
FTS-TD-IEEFLREAACMKEF----DHP------HVTKLIGVSLR-----SR-PKGRLPI
PMVILPFMKHG--DLHAFLLM----SRIGE------------------------------
------------------------------------------------------------
-------------N--PFNL--PLQTLLKFMIDIASGMEYLSS-K----NFIHRDLAARN
CML---DE------N-------MNVSVADFGLSKKIY--S-G--D----Y----Y-----
---RQG--CASKLPVKWLALESLA-------DN----------------L--YTTHSDVW
AFGVTMWEIVTRGQT---------------PY-AGIE-N----AEIYNYLI---------
---------------------------------------SGNRLK-----QP----P---
------E--------------------CLEDVY--DLMCRCWHPEPKLR-----------
---PSF
>sp|Q9YI66|TYRO3_DANRE Tyrosine-protein kinase receptor TYRO3 OS=Danio rerio OX=7955 GN=tyro3 PE=2 SV=1
LGKGEFGSVREAFLKSE---N--------------NSGQKVAVKVLKT---DI-------
NSS-SD-IEQCLKEAAYMKDF----HHP------NVIQLIGVSLH-----RR-AQQRLPI
PMVILPFMKHG--DLHTFLLM----SRLGD------------------------------
------------------------------------------------------------
-------------E--PFTV--SQQILIQFMLDIARGMEYLSN-K----NIIHRDLAARN
CML---NE------N-------MSVCVADFGLSKKIY--S-G--D----Y----Y-----
---RQG--SVSKLPVKWIALESLA-------DN----------------V--YTTQSDVW
AFGVTMWEIMTRGQT---------------PY-PGVE-N----SEIYEYLI---------
---------------------------------------KGERLK-----QP----P---
------D--------------------CPADIY--EIMHSCWSPVPKCR-----------
---PSF
>sp|P30530|UFO_HUMAN Tyrosine-protein kinase receptor UFO OS=Homo sapiens OX=9606 GN=AXL PE=1 SV=4
LGEGEFGAVMEGQLNQD------------------DSILKVAVKTMKI---AI-------
CTR-SE-LEDFLSEAVCMKEF----DHP------NVMRLIGVCFQ-----GS-ERESFPA
PVVILPFMKHG--DLHSFLLY----SRLGD------------------------------
------------------------------------------------------------
-------------Q--PVYL--PTQMLVKFMADIASGMEYLST-K----RFIHRDLAARN
CML---NE------N-------MSVCVADFGLSKKIY--N-G--D----Y----Y-----
---RQG--RIAKMPVKWIAIESLA-------DR----------------V--YTSKSDVW
SFGVTMWEIATRGQT---------------PY-PGVE-N----SEIYDYLR---------
---------------------------------------QGNRLK-----QP----A---
------D--------------------CLDGLY--ALMSRCWELNPQDR-----------
---PSF
>sp|Q00993|UFO_MOUSE Tyrosine-protein kinase receptor UFO OS=Mus musculus OX=10090 GN=Axl PE=1 SV=2
LGEGEFGAVMEGQLNQD------------------DSILKVAVKTMKI---AI-------
CTR-SE-LEDFLSEAVCMKEF----DHP------NVMRLIGVCFQ-----GS-DREGFPE
PVVILPFMKHG--DLHSFLLY----SRLGD------------------------------
------------------------------------------------------------
-------------Q--PVFL--PTQMLVKFMADIASGMEYLST-K----RFIHRDLAARN
CML---NE------N-------MSVCVADFGLSKKIY--N-G--D----Y----Y-----
---RQG--RIAKMPVKWIAIESLA-------DR----------------V--YTSKSDVW
SFGVTMWEIATRGQT---------------PY-PGVE-N----SEIYDYLR---------
---------------------------------------QGNRLK-----QP----V---
------D--------------------CLDGLY--ALMSRCWELNPRDR-----------
---PSF
>sp|P57097|MERTK_RAT Tyrosine-protein kinase Mer OS=Rattus norvegicus OX=10116 GN=Mertk PE=2 SV=1
LGEGEFGSVMEGNLKQE---D--------------GTSQKVAVKTMKL---DN-------
FSL-RE-IEEFLSEAACMKDF----NHP------NVIRLLGVCIE-----LS-SQ-GIPK
PMVILPFMKYG--DLHTFLLY----SRIES------------------------------
------------------------------------------------------------
-------------V--PKSI--PLQTLLKFMVDIAQGMEYLSS-R----NFLHRDLAARN
CML---RD------D-------MTVCVADFGLSKKIY--S-G--D----Y----Y-----
---RQG--RIAKMPVKWIAIESLA-------DR----------------V--YTSKSDVW
AFGVTMWEIATRGMT---------------PY-PGVQ-N----HEMYDYLL---------
---------------------------------------HGHRLK-----QP----E---
------D--------------------CLDDLY--EIMYSCWSADPLDR-----------
---PTF
>sp|Q12866|MERTK_HUMAN Tyrosine-protein kinase Mer OS=Homo sapiens OX=9606 GN=MERTK PE=1 SV=2
LGEGEFGSVMEGNLKQE---D--------------GTSLKVAVKTMKL---DN-------
SSQ-RE-IEEFLSEAACMKDF----SHP------NVIRLLGVCIE-----MS-SQ-GIPK
PMVILPFMKYG--DLHTYLLY----SRLET------------------------------
------------------------------------------------------------
-------------G--PKHI--PLQTLLKFMVDIALGMEYLSN-R----NFLHRDLAARN
CML---RD------D-------MTVCVADFGLSKKIY--S-G--D----Y----Y-----
---RQG--RIAKMPVKWIAIESLA-------DR----------------V--YTSKSDVW
AFGVTMWEIATRGMT---------------PY-PGVQ-N----HEMYDYLL---------
---------------------------------------HGHRLK-----QP----E---
------D--------------------CLDELY--EIMYSCWRTDPLDR-----------
---PTF
>sp|A1X150|MET_ECHTE Hepatocyte growth factor receptor OS=Echinops telfairi OX=9371 GN=MET PE=3 SV=1
IGRGHFGCVYHGTLLDN---D--------------DRKIHCAVKSLNR---I--------
TDI-GE-VSQFLTEGIIMKDF----SHP------NVLSLLGICLR-----SEGSP-----
-LVVLPYMKHG--DLRNFIRN----E----------------------------------
------------------------------------------------------------
----------------THSP--TVKDLIGFGLQVAKGMKYLAS-K----KFVHRDLAARN
CML---DG------K-------FTVKVADFGLARDMY--D-K--E----Y----YSV---
---HNK--TGAKLPVKWMALESLQ-------TQ----------------K--FTTKSDVW
SFGVLLWELMTRGAP---------------PY-PDVN-T----FDITVYLL---------
---------------------------------------QGRRLL-----QP----E---
------Y--------------------CPDPLY--EVMLKCWHPKAEMR-----------
---PSF
>sp|P08581|MET_HUMAN Hepatocyte growth factor receptor OS=Homo sapiens OX=9606 GN=MET PE=1 SV=4
IGRGHFGCVYHGTLLDN---D--------------GKKIHCAVKSLNR---I--------
TDI-GE-VSQFLTEGIIMKDF----SHP------NVLSLLGICLR-----SEGSP-----
-LVVLPYMKHG--DLRNFIRN----E----------------------------------
------------------------------------------------------------
----------------THNP--TVKDLIGFGLQVAKGMKYLAS-K----KFVHRDLAARN
CML---DE------K-------FTVKVADFGLARDMY--D-K--E----Y----YSV---
---HNK--TGAKLPVKWMALESLQ-------TQ----------------K--FTTKSDVW
SFGVLLWELMTRGAP---------------PY-PDVN-T----FDITVYLL---------
---------------------------------------QGRRLL-----QP----E---
------Y--------------------CPDPLY--EVMLKCWHPKAEMR-----------
---PSF
>sp|Q00PJ8|MET_ATEAB Hepatocyte growth factor receptor OS=Atelerix albiventris OX=9368 GN=MET PE=3 SV=1
IGRGHFGCVYHGTLLDN---D--------------DKKIHCAVKSLNR---I--------
TDI-GE-VSQFLTEGIIMKDF----SHP------NVLSLLGICLR-----SEGSP-----
-LVVLPYMKHG--DLRNFIRN----E----------------------------------
------------------------------------------------------------
----------------THNP--TVKDLIGFGLQVAKGMKYLAS-K----KFVHRDLAARN
CML---DE------N-------FTVKVADFGLARDMY--D-K--E----Y----YSV---
---HNK--TGAKLPVKWMALESLQ-------TQ----------------K--FTTKSDVW
SFGVLLWELMTRGAP---------------PY-PDVN-T----FDITVYLL---------
---------------------------------------QGRRLL-----QP----E---
------Y--------------------CPDPLY--EVMLKCWHPKAELR-----------
---PSF
>sp|Q2IBC0|MET_RHIFE Hepatocyte growth factor receptor OS=Rhinolophus ferrumequinum OX=59479 GN=MET PE=3 SV=1
IGRGHFGCVYHGTLLDN---D--------------DKKIHCAVKSLNR---I--------
TDI-GE-VSQFLTEGIIMKDF----SHP------NVLSLLGICLR-----SEGSP-----
-LVVLPYMKHG--DLRNFIRN----E----------------------------------
------------------------------------------------------------
----------------THNP--TVKDLIGFGLQVAKGMKYLAS-K----KFVHRDLAARN
CML---DE------N-------FTVKVADFGLARDVY--D-K--E----Y----YSV---
---HNK--TGAKLPVKWMALESLQ-------TQ----------------K--FTTKSDVW
SFGVLLWELMTRGAP---------------PY-PDVN-T----FDITVYLL---------
---------------------------------------QGRRLL-----QP----E---
------Y--------------------CPDHLY--EVMLKCWHPKAEQR-----------
---PSF
>sp|P97523|MET_RAT Hepatocyte growth factor receptor OS=Rattus norvegicus OX=10116 GN=Met PE=1 SV=1
IGRGHFGCVYHGTLLDS---D--------------GKKIHCAVKSLNR---I--------
TDI-EE-VSQFLTEGIIMKDF----SHP------NVLSLLGICLR-----SEGSP-----
-LVVLPYMKHG--DLRNFIRN----E----------------------------------
------------------------------------------------------------
----------------THNP--TVKDLIGFGLQVAKGMKYLVS-K----KFVHRDLAARN
CML---DE------K-------FTVKVADFGLARDMY--D-K--E----Y----YSV---
---HNK--TGAKLPVKWMALESLQ-------TQ----------------K--FTTKSDVW
SFGVLLWELMTRGAP---------------PY-PDVN-T----FDITIYLL---------
---------------------------------------QGRRLL-----QP----E---
------Y--------------------CPDALY--EVMLKCWHPKAEMR-----------
---PSV
>sp|Q07E01|MET_ORNAN Hepatocyte growth factor receptor OS=Ornithorhynchus anatinus OX=9258 GN=MET PE=3 SV=1
IGRGHFGCVYHGTLLDN---D--------------DKKIHCAVKSLNR---I--------
TDI-EE-VSQFLTEGIIMKDF----SHP------NVLSLLGICLR-----REGSP-----
-LVVLPYMKHG--DLRNFIRN----E----------------------------------
------------------------------------------------------------
----------------SHNP--TVKDLIGFGLQVAKGMKYLAS-K----KFVHRDLAARN
CML---DE------K-------FTVKVADFGLARDMY--D-K--E----Y----YSV---
---HNK--TGAKLPVKWMALESLQ-------TQ----------------K--FTSKSDVW
SFGVLLWELMTRGAP---------------PY-PDVN-T----FDITVYLL---------
---------------------------------------QGRRLL-----QP----E---
------Y--------------------CPDPLF--EVMLKCWHPNAEMR-----------
---PSF
>sp|Q04912|RON_HUMAN Macrophage-stimulating protein receptor OS=Homo sapiens OX=9606 GN=MST1R PE=1 SV=3
IGKGHFGVVYHGEYIDQ---A--------------QNRIQCAIKSLSR---I--------
TEM-QQ-VEAFLREGLLMRGL----NHP------NVLALIGIMLP-----PE-GL-----
PHVLLPYMCHG--DLLQFIRS----P----------------------------------
------------------------------------------------------------
----------------QRNP--TVKDLISFGLQVARGMEYLAE-Q----KFVHRDLAARN
CML---DE------S-------FTVKVADFGLARDIL--D-R--E----Y----YSV---
---QQH--RHARLPVKWMALESLQ-------TY----------------R--FTTKSDVW
SFGVLLWELLTRGAP---------------PY-RHID-P----FDLTHFLA---------
---------------------------------------QGRRLP-----QP----E---
------Y--------------------CPDSLY--QVMQQCWEADPAVR-----------
---PTF
>sp|Q62190|RON_MOUSE Macrophage-stimulating protein receptor OS=Mus musculus OX=10090 GN=Mst1r PE=1 SV=3
IGKGHFGVVYHGEYTDG---A--------------QNQTHCAIKSLSR---I--------
TEV-QE-VEAFLREGLLMRGL----HHP------NILALIGIMLP-----PE-GL-----
PRVLLPYMRHG--DLLHFIRS----P----------------------------------
------------------------------------------------------------
----------------QRNP--TVKDLVSFGLQVACGMEYLAE-Q----KFVHRDLAARN
CML---DE------S-------FTVKVADFGLARGVL--D-K--E----Y----YSV---
---RQH--RHARLPVKWMALESLQ-------TY----------------R--FTTKSDVW
SFGVLLWELLTRGAP---------------PY-PHID-P----FDLSHFLA---------
---------------------------------------QGRRLP-----QP----E---
------Y--------------------CPDSLY--HVMLRCWEADPAAR-----------
---PTF
>tr|L8B3D5|L8B3D5_MINVI Protein tyrosine kinase OS=Ministeria vibrans OX=134558 GN=MvPTK-7 PE=2 SV=1
LGSGEFGVVLKAVAQSR--QT--------------GQYTYVAVKTLRD---D--------
ASE-TE-RKNFLAEAMLQSRF----RHE------NVIAFLGIRME-----KE-PY-----
-MIVLXFCXHG--DXRNFLRL----CATSH------------------------------
------------------------------------------------------------
----------------ELDV--TVAEQASIMGQIAAGMEYLAS-L----NFVHRDLAARN
CLV---GQ------D-------STIKVADFGLSRRMN--A-D--N----Y----Y-----
---RVQ--HKGKLSVRWMALESLE-------FR----------------K--FSVKTDVW
SFGVLMWEVMTFGTVR--------------PY-PTVQ-L----RELTYNLR---------
---------------------------------------AGKRLA-----QP----R---
------G--------------------CPADVY--ALMMRCWHLNAKMR-----------
---PDF
>tr|A9V8G0|A9V8G0_MONBE receptor protein-tyrosine kinase (Fragment) OS=Monosiga brevicollis OX=81824 GN=MONBRDRAFT_44364 PE=4 SV=1
LGKGAFGIVCVADLQRP---D--------------GRSQTVAVKALLD---G--------
VSQ-TE-LEKFLMEARLMSLL----HHE------SLLELVAVCTK-----ET-PF-----
-YIVTEIMPKG--DLKQYLRD----CRPTAEE----------------------------
------------------------------------------------------------
-------------P--RDQL--TNEDLTSMVVQISNAMRYLEE-M----KVIHRDLAARN
ILV---AE------N-------NVVKLADFGMSRNIY--E-A--D----Y----Y-----
---KKQ--SDDRVPVKWMAPESVN-------DR----------------I--YTNLSDVW
SFGILCWEVYSYARA---------------PY-AEYT-A----MEAVAAIA---------
---------------------------------------AGYRLP-----KP----D---
------A--------------------CPDAMY--DIMMRCWMYVPANR-----------
---PDF
>tr|B3XVW1|B3XVW1_9EUKA Protein tyrosine kinase OS=Monosiga ovata OX=81526 GN=MoPTK-l PE=2 SV=1
IGAGQFGEVYLANWNLK------------------DNKSVVAVKMLRN---G--------
ASI-SD-KGEFLREAETMASL----THE------NLVRMVGVAVQ-----QR-PW-----
-LCVLECMQYG--DVRDVLQT----CKEK-------------------------------
------------------------------------------------------------
----------------SIAL--TRLEQLIYAVQIADGMAYMAE-N----RFIHMDLAARN
CLL---HT------G-------NVCKVADFGLTRPLD--E-G-ED----H----Y-----
---VLR--VSAKLPVKWVSIEALD-------DK----------------I--FSEGSDIW
AYGVLLWEILSYGAA---------------PY-ENVR-N----QDIQRRVR---------
---------------------------------------EGLRLK-----CP----E---
------G--------------------ADEHIF--RVASMCWHMDRYKR-----------
---PSF
>tr|B3XVY5|B3XVY5_9EUKA Protein tyrosine kinase (Fragment) OS=Hartaetosiga gracilis OX=216892 GN=CgPTK-k PE=2 SV=1
IGAGQFGQVYLATFDNK----------------------KVAVKTVRD---S--------
ASA-QD-KDEFVLEAEVMCHL----QHE------NLVNLLGVSLQ-----QR-PW-----
-LCVIEYMEYG--DLRDVLIA----CKEK-------------------------------
------------------------------------------------------------
----------------NIVV--NANEQLLFASQLCRGMEFMAS-K----RYIHMDIAARN
CLI---SF------N-------NNAKIADFGLTRKLE--K-G-CD----T----Y-----
---KLK--KAAKLPVRWMAPETLR-------LK----------------L--FSESSDVW
AFGVLLWEILTYGEL---------------PY-KDTM-N----KDVQKAIV---------
---------------------------------------SGKSLR-----DP----Q---
------Q---------------------HEAFY--TLTRTCLVMDVEQR-----------
---TTF
>tr|F2UE61|F2UE61_SALR5 TK/HMTK protein kinase OS=Salpingoeca rosetta (strain ATCC 50818 / BSB-021) OX=946362 GN=PTSG_07139 PE=4 SV=1
IGAGQFGQVYRAKYKHQ----------------------KVAVKTVRQ---S--------
ASA-QD-KDEFMDEAVVMVEL----SNP------NLVGILGVSLQ-----QK-PW-----
-LCVIEYMEYG--DLRDVLQT----CEEK-------------------------------
------------------------------------------------------------
----------------KFPL--RESEQIHFAKQIASGLAFMAS-L----RYIHMDIAARN
CLL---TY------N-------NVVKVADFGLTRKLD--E-G-KD----T----Y-----
---TLR--KSAKLPVRWMAVETMT-------KK----------------L--FSEASDVW
AFGVLLWEILSYGEL---------------PY-KEIK-N----KDVQKAIVK--------
---------------------------------------EGTRLQ-----KP----A---
------S--------------------APDPLF--RVAETCWRTDRLKR-----------
---YAF
>tr|Q7YZH5|Q7YZH5_MONBE MBTK3 (Fragment) OS=Monosiga brevicollis OX=81824 PE=2 SV=1
IGAGQFGQVYLAKYKGN----------------------QVAVKTVRQ---G--------
ASA-ED-IAEFTAESEVMLAL----RHN------CLVQLLGVSMQ-----QR-PW-----
-LCVIEFMKYG--DLREVLKT----CKEK-------------------------------
------------------------------------------------------------
----------------SLRL--AYLEQLAFAVQISRGMAFIAQ-Q----RYVHMDLAARN
VLI---SE------G-------NRCKVADFGLTRRYD--P-G-KD----T----Y-----
---TLR--KTAKLPIRWMAIEAMK-------TK----------------V--FSEKSDVW
AFGVTLHEIAAYGAL---------------PY-AGVK-N----RDVSKHIL---------
---------------------------------------DGNRLA-----KP----E---
------D---------G----------MQDDFF--ALAESCWQDDPAVR-----------
---PTF
>tr|A9V6B2|A9V6B2_MONBE Uncharacterized protein OS=Monosiga brevicollis OX=81824 GN=MONBRDRAFT_27786 PE=4 SV=1
IGAGQFGDVWLAKQKVA-PGQGE----------GGSDSITRAVKLLRG---A--------
ASA-AD-KEEFLHEAEVMLEL----RHD------HLIRIIGVALQ-----QK-PW-----
-LCVLEYMQYG--DLRSVLMA----CKEK-------------------------------
------------------------------------------------------------
----------------GLQL--HLHEMIVWCTQLAKGMAFMAE-S----RMVHMDLAARN
CML---AS------N-------NVVKVGDFGLTQRLD--E-G-HD----Y----F-----
---LLR--TRLKLALKWCSPEGLD-------EK----------------I--FSEASDVW
SFGVLMWEIMMYGEA---------------PY-EEIE-L----RDVQRYVR---------
---------------------------------------EGGRLT-----QP----P---
------D--------------------CPDKTF--AVMKKCWNSDRRTR-----------
---WTF
>tr|A9UPG3|A9UPG3_MONBE Protein kinase domain-containing protein (Fragment) OS=Monosiga brevicollis OX=81824 GN=MONBRDRAFT_13803 PE=4 SV=1
LGMGQFGEVYLGLQAVK-AGHGE----------NGSNTIHRAVKLLKD---G--------
ATP-AD-REEFLRESELMLNF----NHV------NLVRLVGVAVQ-----QR-PW-----
-LCVLEYMEYG--DLRAVVKA----AHEK-------------------------------
------------------------------------------------------------
----------------NITL--TLLEQLKFAVQIATGMDYMAK-H----RFVHMDLAARN
VLL---SS------K-------NLVKIADFGLSRKLP--E-E-RD----V----F-----
---VLT--TSLKLPIKWMAIECMD-------EK----------------I--FSPASDCW
ALGVTMWEVAAYGMV---------------PY-PGVK-N----IEVQKRVR---------
---------------------------------------EGLRLT-----AP----E---
------G--------------------CDPEFF--ELMCSCWERQPSQR-----------
---PTF
>tr|B3XVW2|B3XVW2_9EUKA Protein tyrosine kinase OS=Monosiga ovata OX=81526 GN=MoPTK-n PE=2 SV=1
IGSGQFGEVYFAQQRVT-IPG------------KAPFNVPRAVKLLRN---A--------
ATA-AN-KAEFLAEAEIMTQF----NHP------NLLKLAGVAVQ-----QR-PW-----
-LVVTEYMEYG--DLRTVVRT----CRER-------------------------------
------------------------------------------------------------
----------------ALAL--SYIEHLKLCVQVARGMEYLAS-M----RFVHMDLAARN
CLM---TN------R-------NTVRIGDFGLTRKFD--P-G-VD----Y----Y-----
---RLT--TTLKLPIKWMAVESME-------DK----------------I--FSMKTDIW
AFGIVMWELFSYGTL---------------PF-SNVP-N----AEVQGQVL---------
---------------------------------------AGLRLE-----RP----R---
------G--------------------CPSEFF--ALCERCWIRDAAAR-----------
---PTF
>tr|A9V4T9|A9V4T9_MONBE Uncharacterized protein OS=Monosiga brevicollis OX=81824 GN=MONBRDRAFT_27274 PE=4 SV=1
LGSGQFGTVWLALQRMR-DSSSS------------KAVKHRAVKLLRP---N--------
ASE-QD-QEDFLREAITMSRI----SHP------NLVRLVGVSVN-----HV-PW-----
-LVVLEFMRYG--DLRNLLIA----CSEK-------------------------------
------------------------------------------------------------
----------------KIEV--TLAEQLQFMQSVCSGMAYLAS-K----RLVHMDLACRN
CLV---GS------N-------SQLKIGDFGLTRPFD--E-G-KN----Y----Y-----
---KLEPNSSVKLPAKWLSVEALS-------TM----------------T--FSEKSDVW
AAGVVFWEIVTYGSQ---------------PY-PQFR-N----KEMRRKLK---------
---------------------------------------EGYRLE-----QP----TD--
-----FA--------------------CPTDLY--ELMTLAWEADPDRR-----------
---ICF
>tr|F2UHB3|F2UHB3_SALR5 TK/HMTK protein kinase OS=Salpingoeca rosetta (strain ATCC 50818 / BSB-021) OX=946362 GN=PTSG_07629 PE=4 SV=1
LGAGQFGTVWLALQRIR-KGTK-------------VSQKHRAVKLLRP---G--------
ASE-LD-QEDFLAEAITMSKL----DHP------NLVSLVGVSVN-----HM-PW-----
-LVVLEFMRYG--DVKNVLVA----AREK-------------------------------
------------------------------------------------------------
----------------GIKL--TYGEQLNLMLQLTSGMTYLAS-K----RLVHMDLAARN
CLL---HT------T-------NILKIGDFGLTKPFD--E-G-KE----Y----Y-----
---KLKPNMTVKLPAKWMAVECLN-------QL----------------I--FSEASDVW
ACGVTMWEIATYGMP---------------PY-QQFK-N----KEMRRILK---------
---------------------------------------QGTRLE-----QP----SN--
-----FG--------------------CPDELY--QVMLTCWTAEAKDR-----------
---CSF
>tr|F2TZJ9|F2TZJ9_SALR5 TK/HMTK protein kinase OS=Salpingoeca rosetta (strain ATCC 50818 / BSB-021) OX=946362 GN=PTSG_01992 PE=4 SV=1
LGSGVYGKVYLADQKME-----------------DGEKVQRAVKLLRG---K--------
STA-RE-QKMFLREVQTMSEL----RNE------HLVSVVGLNVT-----QK-PW-----
-LCVLEFMQYG--DLSGVLDA----IQAK-------------------------------
------------------------------------------------------------
----------------NIAL--FDTEKLHFALQIARGMKFVAE-K----RYVHMDLAARN
CLL---HT------G-------NTVKIGDFGLTRPFD--E-G-KD----Y----W-----
---LMR--ETLKLAVKWIPPDALK-------SK----------------R--FGEPTDVW
AFGVCAWEIFSMGAT---------------PF-KEIP-V----PEVPARVR---------
---------------------------------------KGLRLP-----QP----V---
------G--------------------CPDAVY--ATLNKCWAIDPGNR-----------
---PTF
>tr|A9V2D4|A9V2D4_MONBE Uncharacterized protein OS=Monosiga brevicollis OX=81824 GN=MONBRDRAFT_32895 PE=4 SV=1
IGAGQFGKVYLSEYSVD-GAEVE------------GEPELRAVKMLRG---Q--------
ASD-ND-RDEFLREAETMLQI---GAHE------NLVSLCGVVLN-----KR-PM-----
-LMVLEYCQYG--DLSDVLRS----LRRK-------------------------------
------------------------------------------------------------
----------------NIKL--NLGEQLHMANQLASGMQYIAS-K----HFVHMDLAARN
CLL---GP------N-------SSIRIADFGLTRPHD--N-Q-KN----Y----Y-----
---KQQ--GVMKLSIRWLAIDAFQ-------YK----------------I--FSEKSDVW
SFAVTVWEILAYGRQ---------------PY-HGTE-L----KQVMKAVI---------
---------------------------------------AGRRLS-----QP----K---
------E--------------------CPDDVW--DMLYSCWIKEPNRR-----------
---PTF
>tr|B3XVX5|B3XVX5_9EUKA Protein tyrosine kinase (Fragment) OS=Stephanoeca diplocostata OX=81535 GN=SdPTK-l PE=2 SV=1
IGAGQFGQVFLALQKMP-----------------DGTQVERAVKLLKD---V--------
KSE-AD-RKEFIHEAEVMLET----QND------SLMSMIGVAVQ-----QR-PW-----
-LMVLEYVEYG--DLRNLLLA----CQKK-------------------------------
------------------------------------------------------------
----------------NIKL--TPKEKLLICKEIGTGMAYMES-L----NFVHCDLAARN
VLV---GK------N-------NSIRIGDFGMTRRLK--T-R--V----R----W-----
---RGP--AMMKVAIRWSAIEVLQ-------ER----------------T--FTTKSDVW
AFGVVMWEVFAYGAM---------------PW-LGLT-N----ANVYSATI---------
---------------------------------------AGERMK-----AP----A---
------D--------------------CPKHIY--SLMRSTWNATPEAR-----------
---PTF
>tr|A9VAW7|A9VAW7_MONBE Uncharacterized protein OS=Monosiga brevicollis OX=81824 GN=MONBRDRAFT_34315 PE=4 SV=1
LGAGQFGTVYMATLAQD--DA--------------DEDQTVAVKMLRT---E--------
SSN-AD-ADEFRYECEVMVQL----QHT------NVVKLVGVCFE-----HR-PW-----
-LCVLEIMPYG--DLRKVLQT----CASK-------------------------------
------------------------------------------------------------
----------------NLHL--TLVERLNFIKQTLAGMEYIAS-Q----GFVHMDLAARN
VLL---GE------N-------NLTKIADFGIAHKVD--P-Q-TQ----K----F-----
---RLT--GHLRLAVRWMAPETLG-------GK----------------RIYFSEKTDVY
SFGVFMWEVFESGEL---------------PF-GHLK-S----RAARDEIR---------
---------------------------------------AGLILS-----QP----D---
------D--------------------CPDDVF--DFMLQAWHKEPEQR-----------
---PS-
>tr|F2U130|F2U130_SALR5 non-specific protein-tyrosine kinase OS=Salpingoeca rosetta (strain ATCC 50818 / BSB-021) OX=946362 GN=PTSG_01193 PE=4 SV=1
LGKGFFGSVYLARYAPE-----------------QQRPMAVAVKAMHT---DQD------
FDE-KA-RRLFLLEAQIMAEF----SHP------NLLRLIGVTTT-----EE-PW-----
-CIVTEVCEFG--DLLSLLRA----CEHN-------------------------------
------------------------------------------------------------
----------------SVIF--SLDEKLLFLAQISLGMSYLAS-K----QFIHRDLAARN
CLV---AG------D-------GSVKIGDFGMSRLLQ--T-Q-KE----Y----Y-----
---RPS-DADDAMPIRWMAVESLT-------NM----------------K--FSTKSDVW
SFGVVCYEVFSDGAT---------------PY-GPMN-L----LVIQAEVE---------
---------------------------------------SGHRLE-----QP----S---
------A--------------------CPSNVY--TLMRSMWADDPNAR-----------
---PSF
>tr|F2UJ30|F2UJ30_SALR5 TK protein kinase OS=Salpingoeca rosetta (strain ATCC 50818 / BSB-021) OX=946362 GN=PTSG_07321 PE=4 SV=1
LGEGGFGKVYFGTAAHL-LPD--------------EEETLVAIKKLKP---N--------
ASE-LD-KRDFLDEIHVMQQF---DRHE------NLVNLLGFCVR-----QE-PM-----
-MLVLEYMKDG--DMLSFLRN----NRPTEED----------------------------
------------------------------------------------------------
-------------P--EPRI--KAPELLGYMADVAAGMAYISS-R----HCVHRDLAARN
ILL---DR--------------PRAAVADFGLARRMT--E-Q--Y----A----YL----
---IQN--KQRALPTRWLAPESLL-------YQ----------------K--FTSQTDVW
AFGVTMWEIVMMGAV---------------PY-PGIP-T----TNLFRLLL---------
---------------------------------------SGHRMD-----RP----Q---
------N--------------------CSQDLY--NLMLSCWNKLPSKR-----------
---PTF
>tr|A9VC23|A9VC23_MONBE Receptor protein-tyrosine kinase OS=Monosiga brevicollis OX=81824 GN=MONBRDRAFT_39078 PE=4 SV=1
LGNGAFGEVFRAWIRNR--HS--------------GEERGCAAKTLKP---G--------
APF-EE-RQDFLSEMTVMKEI---GAHP------NVIGIIGHCLR-----EE-PY-----
-ILLVELADLG--NLRDYLRE----CRASR------------------------------
------------------------------------------------------------
------------SK--PQSL--HVSQMVDFCLQIASGMAFLEQ-K----NVIHRDLAARN
VLV---GK------K-------LECKISDFGLARNIE--G-E--E---------Y-----
----KT--TATKLPVKWMAPESLA-------DR----------------I--YTTKSDVW
SFGVTMWEIFSLGGT---------------PY-KEYR-N----GDVFNLLE---------
---------------------------------------KGYRLP-----TP----R---
------Q--------------------APAEAD--AIARMCWSLEAEDR-----------
---PTF
>tr|Q8WRF4|Q8WRF4_MONBE receptor protein-tyrosine kinase OS=Monosiga brevicollis OX=81824 GN=MBRTK1 PE=2 SV=2
LGHGAFGEVFQAWIRNS--YS--------------GKVRRCAAKTLKP---D--------
VSF-EH-RQDFLSEMTVMKEI---GAHP------NVIGIIGHCLR-----ET-PQ-----
-ILLVELAEFG--NMRDYLRG----CRATQ------------------------------
------------------------------------------------------------
------------EN--PQTI--RVDQMADFCLQIARGMAFLEQ-K----NVIHRDLAARN
VLV---DK------N-------FECKISDFGLARSIE--G-G--E---------Y-----
----KT--TATKLPVKWMAPESLK-------SR----------------I--YTTKSDVW
SFGVTMWEIFSLGGT---------------PY-KEHQ-N----RDVLSFLE---------
---------------------------------------SGHRLP-----SP----R---
------Q--------------------APVEFD--DIARMCWVLEASDR-----------
---PSF
>tr|A9V5Y7|A9V5Y7_MONBE receptor protein-tyrosine kinase OS=Monosiga brevicollis OX=81824 GN=MbRTK2 PE=4 SV=1
LGNGAFGQVFRAWFCNR--HS--------------GEERSCAAKALKP---G--------
APF-RA-RQDFLSEMTVMKEI---GAHP------NIIGIFGHCLR-----DE-PH-----
-ILLVELAELG--NLRDYLRK----CRTSQ------------------------------
------------------------------------------------------------
------------SK--PQLL--GSRQLADFCLQIASGMSFLER-K----NVIHRDLAARN
VLL---SQ------S-------LACKICDFGLARSIE--N-E--D---------Y-----
----ET--TATKLPVKWMAPESLG-------YR----------------I--YTSKSDVW
SFGVTMWEIFSLGGT---------------PY-VKHR-N----VDILSLLA---------
---------------------------------------DGYRLP-----KP----R---
------Q--------------------APGQAD--AIARMCWMHEADNR-----------
---PTF
>sp|O54967|ACK1_MOUSE Activated CDC42 kinase 1 OS=Mus musculus OX=10090 GN=Tnk2 PE=1 SV=2
LGDGSFGVVRRGEWDA---PA--------------GKTVSVAVKCLKP---DVL------
SQP-EA-MDDFIREVNAMHSL----DHR------NLIRLYGVVLT------L-PM-----
-KMVTELAPLG--SLLDRLRK----H----------------------------------
------------------------------------------------------------
----------------QGHF--LLGTLSRYAVQVAEGMAYLES-K----RFIHRDLAARN
LLL---AT------R-------DLVKIGDFGLMRALP--Q-N-DD----H----Y-----
---VMQ--EHRKVPFAWCAPESLK-------TR----------------T--FSHASDTW
MFGVTLWEMFTYGQE---------------PW-IGLN-G----SQILHKIDK--------
---------------------------------------EGERLP-----RP----E---
------D--------------------CPQDIY--NVMVQCWAHKPEDR-----------
---PTF
>sp|Q9VZI2|ACK_DROME Activated Cdc42 kinase Ack OS=Drosophila melanogaster OX=7227 GN=Ack PE=1 SV=2
LGDGSFGVVRRGEWSAS--PA--------------GKVIPVAVKVLKS---DNL------
TQP-GI-IDDFFREVQAMHAL----DHA------NLVRLYGVVLS------Q-PM-----
-MMITELAERG--SLLDTLRK----Q----------------------------------
------------------------------------------------------------
----------------CRHT--SLTIIWNWSVQIVTGMAYLEQ-K----RFLHRDLACRN
VLL---AA------G-------NKIKIGDFGLMRALP--Q-E-DD----C----Y-----
---VMS--EHKKVPFPWCAPESLR-------FR----------------Q--FSHASDTW
MFGVTLWEMFSFGED---------------PW-VGLN-G----SQILRKIDR--------
---------------------------------------EGERLH-----QP----D---
------A--------------------CPPDVY--AMMLQCWDKTPAER-----------
---PTF
>tr|F2UPY0|F2UPY0_SALR5 TK protein kinase OS=Salpingoeca rosetta (strain ATCC 50818 / BSB-021) OX=946362 GN=PTSG_10793 PE=4 SV=1
IGRGEFGVVRKGVFNDQ----------------------VVAVKMLRA---G--------
TGL-EQ-ARAFIDEANVMKQLCQAENHP------NIVQLQGVMMQ-----AH-PL-----
-AVVIEFLSNG--SLRSLLLD----TRAR-------------------------------
------------------------------------------------------------
-------------H--PVFL--DLHQLLLFTLDIVEGMCFVTS-K----GVIHRDLAARN
CLV---TT------D-------WTVKIADFGFARAPL--L-E-RN----YQ-AMY-----
---TKR--GDVVLPLRWVAPEVFT-------DG----------------R--FCELSDVW
SFGVTMWEIFAKGEL---------------PY-ADIP-Q----EKLVSQIL---------
---------------------------------------SGRRLH-----QP----D---
------D--------------------CPRLLY--MLMQRCWERD---R-----------
---PSF
>tr|A9V2D0|A9V2D0_MONBE receptor protein-tyrosine kinase OS=Monosiga brevicollis OX=81824 GN=MONBRDRAFT_44299 PE=4 SV=1
LGSGAFGEVWLATLDPTQLPSKSTAGV--DPPLKGKTPIKVAVKMLKK---T--------
ADR-RE-AINLLAEASLQAQF----DHP------NVLTLLGAVTI-----KS-P------
-VLVMPFCPNG--SLELYLRR----EDA--------------------------------
------------------------------------------------------------
----------------------NESWFPFFILDIARGMSYLAD-F----NFVHRDIAARN
ILL---EH------N-------FNCVISDFGMSRGVA--N-A--D----D----Y-----
---YTA--SSAKVPIRWTAPEAVV-------SR----------------K--FSEATDVW
SFGITMWEIFTHGER---------------PY-GPKS-N----FQVQMEVL---------
---------------------------------------NGYRLS-----QP----T---
------R--------------------CDDAFY--LIMRSGWDPDPHKR-----------
---PAF
>tr|F2UB12|F2UB12_SALR5 TK/RTKC protein kinase OS=Salpingoeca rosetta (strain ATCC 50818 / BSB-021) OX=946362 GN=PTSG_05722 PE=4 SV=1
LGRGEFGVVEKGVFKSE-----------------TVPSYPVAVKVFRS---APDR-----
DAE-AA-KNALLAEALIMAQF----EHE------NVMAIVGVVTR-----SE-PV-----
-MVVLAYCEHG--SLESFLKK----RQG--------------------------------
------------------------------------------------------------
----------------FDRL--IMASRFHIAWEIAKGAEYLIS-K----GFVHRDLAARN
VLV---SS------N-------YTCCISDFGLARQME--S-A--R---------Y-----
---VAK--DDMKRPVRWLAPEAMA-------EH----------------V--YSEASDVW
AFGILLYEIFTDADL---------------PY-KGMT-L----AEVIEYVR---------
---------------------------------------KGGKLA-----RP----P---
------V--------------------LTAQRY-AQLMRPCFELKPEDR-----------
---PTF
>sp|O12990|JAK1_DANRE Tyrosine-protein kinase JAK1 OS=Danio rerio OX=7955 GN=jak1 PE=1 SV=1
LGEGHFGKVELCRYDPR--GD--------------RTGELVAVKSLKP---E--------
NRE-EQ-SNNLWREIHILREL----YHE------NIVKYKGICNEEG---GR-SI-----
-KLIMEFLPAG--SLKEYLPR----N----------------------------------
------------------------------------------------------------
----------------KAHI--NLKTLHNYSVQICQGMDYLGS-R----NYIHRDLAARN
VLV---EN------E-------GTVKIGDFGLTKSIK--D-N-EG----Y----Y-----
---TVK--DDLDSPVFWYAPECLI-------HC----------------K--FYRASDVW
SFGVTMYELLTYCDASCSPMSVFLKLIG--PTHGQMT-V----TRLVKVLE---------
---------------------------------------EGKRLP-----RP----D---
------D--------------------CSEQLY--NLMRRCWEATPEKR-----------
---IDF
>sp|Q09178|JAK1_CYPCA Tyrosine-protein kinase JAK1 OS=Cyprinus carpio OX=7962 GN=jak1 PE=2 SV=1
LGEGHFGKVELCRYDPR--GD--------------RTGELVAVKSLKP---E--------
NRE-EQ-SSNLWREIHILREL----YHE------NIVKYKGIWHEEG---GR-SI-----
-KLIMEFLPAG--SLKEYLPR----N----------------------------------
------------------------------------------------------------
----------------KAHI--DLKTLLNYAVQICQGMDLLAS-R----NYIHRDLAARN
VLV---EN------E-------NTVKIGDFGLTKSIK--D-N-EG----Y----Y-----
---TVK--DDLDSPVFWYAPECLI-------HC----------------K--FYRASDVW
SFGVTMYELLTYCDISCSPMSVFLTMIG--PTHGQMT-V----TRLVKVLE---------
---------------------------------------EGKRLP-----KP----D---
------G--------------------CSDRLY--CLMRRCWEATPEKR-----------
---IDF
>sp|P23458|JAK1_HUMAN Tyrosine-protein kinase JAK1 OS=Homo sapiens OX=9606 GN=JAK1 PE=1 SV=2
LGEGHFGKVELCRYDPE--GD--------------NTGEQVAVKSLKP---E--------
SGG-NH-IADLKKEIEILRNL----YHE------NIVKYKGICTEDG---GN-GI-----
-KLIMEFLPSG--SLKEYLPK----N----------------------------------
------------------------------------------------------------
----------------KNKI--NLKQQLKYAVQICKGMDYLGS-R----QYVHRDLAARN
VLV---ES------E-------HQVKIGDFGLTKAIE--T-D-KE----Y----Y-----
---TVK--DDRDSPVFWYAPECLM-------QS----------------K--FYIASDVW
SFGVTLHELLTYCDSDSSPMALFLKMIG--PTHGQMT-V----TRLVNTLK---------
---------------------------------------EGKRLP-----CP----P---
------N--------------------CPDEVY--QLMRKCWEFQPSNR-----------
---TSF
>sp|O60674|JAK2_HUMAN Tyrosine-protein kinase JAK2 OS=Homo sapiens OX=9606 GN=JAK2 PE=1 SV=2
LGKGNFGSVEMCRYDPL--QD--------------NTGEVVAVKKLQH------------
STE-EH-LRDFEREIEILKSL----QHD------NIVKYKGVCYSAG---RR-NL-----
-KLIMEYLPYG--SLRDYLQK----H----------------------------------
------------------------------------------------------------
----------------KERI--DHIKLLQYTSQICKGMEYLGT-K----RYIHRDLATRN
ILV---EN------E-------NRVKIGDFGLTKVLP--Q-D-KE----Y----Y-----
---KVK--EPGESPIFWYAPESLT-------ES----------------K--FSVASDVW
SFGVVLYELFTYIEKSKSPPAEFMRMIGNDKQ-GQMI-V----FHLIELLK---------
---------------------------------------NNGRLP-----RP----D---
------G--------------------CPDEIY--MIMTECWNNNVNQR-----------
---PSF
>sp|Q75R65|JAK2_CHICK Tyrosine-protein kinase JAK2 OS=Gallus gallus OX=9031 GN=JAK2 PE=2 SV=1
LGKGNFGSVEMCRYDPL--QD--------------NTGEVVAVKKLQH------------
STE-EH-LRDFEREIEILKSL----QHD------NIVKYKGVCYSAG---RR-NL-----
-RLIMEYLPYG--SLRDYLQK----H----------------------------------
------------------------------------------------------------
----------------KERL--DHKKLLLYASQICKGMEYLGT-K----RYVHRDLATRN
ILV---EN------E-------NRVKIGDFGLTKVLP--Q-D-KE----Y----Y-----
---KVK--EPGESPIFWYAPESLT-------ES----------------K--FSVASDVW
SFGVVLYELFTYIEKSKSPPAEFMRMIGNDKQ-GQMI-V----FHLIELLK---------
---------------------------------------NNGRLP-----RP----D---
------G--------------------CPDEIY--AIMKECWNNNVAQR-----------
---PTF
>sp|P29597|TYK2_HUMAN Non-receptor tyrosine-protein kinase TYK2 OS=Homo sapiens OX=9606 GN=TYK2 PE=1 SV=3
LGEGHFGKVSLYCYDPT--ND--------------GTGEMVAVKALKA---D--------
CGP-QH-RSGWKQEIDILRTL----YHE------HIIKYKGCCEDQG---EK-SL-----
-QLVMEYVPLG--SLRDYLPR----H----------------------------------
------------------------------------------------------------
------------------SI--GLAQLLLFAQQICEGMAYLHA-Q----HYIHRDLAARN
VLL---DN------D-------RLVKIGDFGLAKAVP--E-G-HE----Y----Y-----
---RVR--EDGDSPVFWYAPECLK-------EY----------------K--FYYASDVW
SFGVTLYELLTHCDSSQSPPTKFLELIG-IAQ-GQMT-V----LRLTELLE---------
---------------------------------------RGERLP-----RP----D---
------K--------------------CPCEVY--HLMKNCWETEASFR-----------
---PTF
>sp|P34891|KIN15_CAEEL Receptor-like tyrosine-protein kinase kin-15 OS=Caenorhabditis elegans OX=6239 GN=kin-15 PE=2 SV=1
LGSGFFGEVCYGLLSMR-TSNTE---------TDTLQKLSVAVKQSND---P--------
TQE-NQ-EKMIEDETKLMCAI---GRNP------NILAIIGAVTANS--GSA-RN-----
-LLIVEFVECG--DLLKFLEE----KKSIFKDELVYEK----------------------
----------------NGYLLPKSIRRKTY----------------------------MF
NE---NEDDVIEES--LDSL--CTSDLLSFSYQIAEGMEYLAS-I----PCVHRDLALRN
VLL---NK------N-------KTIRIADFGLARKYQ--V-D--G----Y----YRI---
---TKG--VGTPMPARWMAPEVMR-------EG----------------K--CTEKSDVW
SYGVSLYEMFSLGEL---------------PY-SNVS-N----SDVFEHVV---------
---------------------------------------QGNQLP-----MP----Q---
------Y--------------------CHPKMY--DRMKQFWNFDATFR-----------
---PSF
>sp|P34892|KIN16_CAEEL Receptor-like tyrosine-protein kinase kin-16 OS=Caenorhabditis elegans OX=6239 GN=kin-16 PE=2 SV=1
LGSGNFGVVRKGILKMA-SPKNE---------EEKKMRLTVAVKSAAN---C--------
YDI-SQ-TSMLAAELRLMCSI---GRFP------NVLALVGAVTSEL--RKG-RL-----
-LIVTEYIDCG--DIRKYLID----HRNVFQDHLIEDKTEP-------------------
----------------DSYLTPISAKRKNY----------------------------VF
KNTDENSDYVIKES--LDSL--TTSDLLSFGLQIANGMQYLAS-I----PMVHRDLALRN
VLL---KK------N-------KTIRIADFGMARTHE--N-K--S----Y----YIP---
---QKT--KDAPVPVRWMSPEAFD-------TM----------------K--FTEKSDVW
SFGICLYEIFTLGQL---------------PY-PDVP-S----ERIYEYMH---------
---------------------------------------SGRRCP-----QP----Q---
------H--------------------CHVELY--DLMKLCWHEKPELR-----------
---PNF
>sp|Q21038|VER3_CAEEL Tyrosine-protein kinase receptor ver-3 OS=Caenorhabditis elegans OX=6239 GN=ver-3 PE=2 SV=1
IGSGHFGVVKKGLLGMA-YPKSK---------IESKTRLPVAVKSSTN---P--------
FNV-EL-QKMMAEELKVMCAI---PKNP------NVLALIGAVTKNM--RQG-QL-----
-YIVTEFIDGG--NLREFLQA----HRNTFINELVEDEHVPV------------------
---------------DDSYLVPNSVKKKIY----------------------------KF
DEKLGEGTRLLVED--PDAL--CTSDLLSIGLQIAKGMAWLAD-V----PCVHRDLACRN
VLI---TK------T-------KIVRIADFGLSKKHT--N-K--T----Y----YRT---
---KKS--KDTPLPVRWMPLECIE-------EF----------------K--FTQKSDVW
SFGICLYEIFTLGGT---------------PY-PNCD-T----FNVIEFIR---------
---------------------------------------NGNRNK-----QP----E---
------Y--------------------CHDEIY--ELMKVCWQFNPKDR-----------
---PTF
>sp|Q21041|VER4_CAEEL Tyrosine-protein kinase receptor ver-4 OS=Caenorhabditis elegans OX=6239 GN=ver-4 PE=3 SV=2
LGSGQFGIVKKGYLNMA-SSKN----------FGFESRLSVAIKSSTD---S--------
SNM-EL-QKMFFEELKLMCAI---PKHP------NVLSLVGAVTKNM--EIG-EL-----
-FIVTELIDGG--NLREFLRE----RRDVFANELVE------------------------
----------------KGYIFLTNVRENVP----------------------------KR
EV---EKEQLLIDE--FNSL--CTSDLLSIGLQIANGMDWLAN-I----PCVHRDLACRN
VLI---SK------T-------KIIRIADFGLAKKHT--D-K--A----Y----YRV---
---RES--LDTPLPVRWMPLESIT-------DL----------------T--FTQKSDVW
SYGICLYEIFTLGGT---------------PY-PDCP-N----FSLVEYIK---------
---------------------------------------TGNINK-----RP----S---
------N--------------------CHKDVY--KIMKMCWQASPDDR-----------
---PTF
>tr|A0A0D2ULS8|A0A0D2ULS8_CAPO3 TKL protein kinase OS=Capsaspora owczarzaki (strain ATCC 30864) OX=595528 GN=CAOG_006420 PE=4 SV=1
LGEGHFGQVFLGQHAGQ----------------------AVAVKILKD---PT-------
HNV-DT-LRDFIGEALVMKPF----AHP------NVLRLVAVCTS-----AV-PQ-----
-MLVLEFMAEG--DLKTLLRA----SRPELSTR---------------------------
------------------------------------------------------------
----------------RMDL--TDKHLLQFVAQACTGLEYLHA-L----RFIHRDIAARN
LLV---DS------M-------LCVKIADFGLSRELI--D-S--D----Y----Y-----
---RRA--HKRALPVKFLALETLR-------DM----------------I--FDIRSDVW
QMGVCIWEIFGYAEA---------------PW-PTVA-P----QDMKSVLT---------
---------------------------------------SGQRLE-----RP----A---
------H--------------------CKDDAY--GLLQSCWLANPDHR-----------
---P--
>tr|A0A2P6NBS7|A0A2P6NBS7_9EUKA receptor protein-tyrosine kinase OS=Planoprotostelium fungivorum OX=1890364 GN=PROFUN_11026 PE=4 SV=1
IGRGAFGIVFRASWRAV----------------------PVAVKQLLN--MDN-------
ITS-KQ-MEEFLRELSILQRL---RPHP------NVVLFLGISVP-----PQ-PL-----
-TLVTEYCEGG--SLYGYLKK----HE---------------------------------
------------------------------------------------------------
------------------DI--PIAVKFKFIIGIAHGMFHLSS-E----RIVHRDLAARN
VLL---SA------N-------LDAKVTDFGMSRETE--D-V--N----T----G-----
---GTT--TTEVGPLKWMSPEAIT-------ER----------------R--FSEKSDVY
SYAVTIWEILSQ-KE---------------VY-PTMS-P----VNAAIATSA--------
---------------------------------------GNLRPK-----IE----P---
------D--------------------MPGPLV--ELMQNCWEQLPGER-----------
---PSF
>tr|A0A2P6NTV2|A0A2P6NTV2_9EUKA Hemagluttinin family protein OS=Planoprotostelium fungivorum OX=1890364 GN=PROFUN_00610 PE=4 SV=1
IGRGAFGIVYKAIWRAV----------------------PVAVKQLIN--QNN-------
MTQ-EQ-IQDFISEVTLLQGL---RPHP------NVVLFMGVTPP-----PG-PI-----
-SLVTEFCEGG--SLYGYLRD----VP---------------------------------
------------------------------------------------------------
------------------DI--PYETKRKFVVGIAQGMLHLAS-E----NIVHRDLAARN
ILL---TG------S-------LEAKVTDFGLSRATE--S-A--E----T----G-----
---AQT--TSAVGPLKWMSPEAIL-------ER----------------R--YSEKSDVY
SFAMTLWEITTQ-KE---------------LY-ADRD-P----VKAAIEVT---------
---------------------------------------NGLRPA-----VT----S---
------D--------------------MNESFV--RLMTASWAELPENR-----------
---PNF
>tr|A0A2P6MN71|A0A2P6MN71_9EUKA receptor protein-tyrosine kinase OS=Planoprotostelium fungivorum OX=1890364 GN=PROFUN_03472 PE=4 SV=1
IGRGAFGIVYKAHWRAA----------------------DVAVKQLLN--QDL-------
LAK-EE-IESFVREVQLLERL---RPHP------NVVLFLGVIPP-----P--NL-----
-ALVTEFCEGG--DLLSYIED----H----------------------------------
------------------------------------------------------------
------------------NP--NIEMRTNFISDIAVGMLHLHN-E----NIIHRDLAARN
ILL---TG------S-------LRCKVTDFGFSRKTE--S-S--E----E----Q-----
---TKT--TSTVGPLKWMAPEALT-------QK----------------V--YSNKSDVY
SFSITMWEILTG-EE---------------PY-MDLN-V----IDVAIKVAT--------
---------------------------------------MGLRPA-----VP----A---
------G--------------------FDPKLE--NLMRVCWETDPARR-----------
---PDF
>tr|A0A2P6NFU1|A0A2P6NFU1_9EUKA receptor protein-tyrosine kinase OS=Planoprotostelium fungivorum OX=1890364 GN=PROFUN_04699 PE=4 SV=1
IGRGAFGVVYKAQWRSA----------------------DVAVKQLLN--QDL-------
LAK-EQ-VESFVHEVQLLERL---RPHP------NVVLFLGVIPP-----P--NL-----
-ALVTEFCEGG--DLLSYILK----Q----------------------------------
------------------------------------------------------------
------------------DP--DIEMRKSFIMDIAVGMLHLHN-E----NIIHRDLAARN
ILL---TS------A-------LRCKVTDFGFSRETE--S-S--E----E----Q-----
---TKT--TSVIGPLKWMAPEALT-------EK----------------V--YSNKSDVY
SFAITMWEIVTG-ED---------------PY-ANRN-V----INVAIEVAM--------
---------------------------------------NGLRPT-----VP----S---
------D--------------------LDDNLA--KLMRVCWDRDAANR-----------
---PDF
>tr|A0A2P6MYX4|A0A2P6MYX4_9EUKA receptor protein-tyrosine kinase OS=Planoprotostelium fungivorum OX=1890364 GN=PROFUN_06176 PE=4 SV=1
IGRGAFGIVYKAHWRAV----------------------EVAVKQLVS--QDL-------
LAR-EH-IESFVREVHLLERL---RPHP------NVVLFLGVVPP-----P--NL-----
-ALVTEYCEGG--DLLSYIHK----N----------------------------------
------------------------------------------------------------
------------------DP--SLETRKSFILDIAVGMLHLHN-E----NIIHRDLAARN
ILL---TG------A-------LRCKVTDFGFSRQTE--S-S--E----E----Q-----
---SRT--TSTVGPLKWMAPEALM-------DK----------------V--YSNKSDVY
SFAITMWDILTA-ED---------------PY-SNRN-V----INVAIEVAV--------
---------------------------------------NGLRPA-----LP----V---
------V--------------------SDQRLL--DLMQICWDNDPVKR-----------
---PDF
>tr|A0A2P6NTF5|A0A2P6NTF5_9EUKA receptor protein-tyrosine kinase OS=Planoprotostelium fungivorum OX=1890364 GN=PROFUN_01472 PE=3 SV=1
IGRGAFGIVYKGSWRGC----------------------DVAVKQLLN--QDM-------
MER-HQ-IESFLQEVNLMERL---RPHP------NVVLFLGITPP-----P--QL-----
-SLVTEFCEGG--DLLTYIRE----K----------------------------------
------------------------------------------------------------
------------------AP--SAELRRGFITDIASGMLHLHN-E----NIIHRDLAARN
ILL---NG------S-------LRAKVSDFGFSRQTE--G-A--D----S----Q-----
---AQT--TSDVGPLKWMAPEALT-------RK----------------T--YSVKSDVY
SFAITMWEILTG-EE---------------PY-EDLN-M----IHVAIEVAI--------
---------------------------------------NGLRPP-----TD----N---
------L--------------------QKEPLL--ELMMRCWETNPDDR-----------
---PDF
>tr|A0A2P6MYA3|A0A2P6MYA3_9EUKA Protein kinase domain containing protein OS=Planoprotostelium fungivorum OX=1890364 GN=PROFUN_14954 PE=4 SV=1
VGQGAFGVVYSVQWRGI----------------------NAAVKQVIN--QST-------
LTQ-QS-LDEFLGEIKLMQNL---RPHP------NVVLFLGITVT-----PD-PL-----
-GMVTEFCHGG--SLLSYLNK----NA---------------------------------
------------------------------------------------------------
------------------DL--DHDTKFKFIKGIALGMVHLSA-E----KIVHRDLAARN
VLL---TE------H-------LEPKISDFGLSRLTE--T-E--D----N----A-----
---GQT--QSMVGPIKWMAPEAIN-------MR----------------K--YSTKSDAF
AFGVTVWEICTQ-KE---------------PW-EGVT-P----VNAAVDVL---------
---------------------------------------AGARLA-----IP----D---
------E--------------------VPAQFT--DLMINCWEQEPENR-----------
---PDF
>tr|A0A2P6NDZ7|A0A2P6NDZ7_9EUKA Chitinase OS=Planoprotostelium fungivorum OX=1890364 GN=PROFUN_10402 PE=4 SV=1
IGSGAFGVVFSAKWREM----------------------HVAIKQLKN---MN-------
ADE-KE-MREFVAEVELLQQL---RPHP------NVILLIGLLVH-----PD-PT-----
-SIVTEFCQNG--SLYSYLRK----I----------------------------------
------------------------------------------------------------
------------------DC--ELEVKMHFIVGIARGMLHLHK-E----NIIHRDLAVRN
ILL---TE------T-------MIPKVSDFGLSRTAN--A-D-PE----S----A-----
---SQT--QTTVGPIKWMAPEAIV-------NR----------------E--YSRKSDVF
SFGVVIWEILTV-QD---------------PF-PDLG-P----VEAAMQVVR--------
---------------------------------------EGVRLT-----PP----S---
------D--------------------TPEDLS--VIMNLSWKTDPQER-----------
---PTF
>tr|A0A2P6NA59|A0A2P6NA59_9EUKA Ephrin type-A receptor 4a OS=Planoprotostelium fungivorum OX=1890364 GN=PROFUN_11248 PE=4 SV=1
IGQGAFGVVFSAKWREM----------------------QVAVKQLKN---VH-------
ATE-KE-VQEFVAEVDLLQQL---RPHP------NVILLIGLLVP-----PD-PL-----
-SIVTEFCEHG--SLYSFLRK----N----------------------------------
------------------------------------------------------------
------------------PC--SLEMNYTFIVGIARGMLHLHR-E----NIIHRDLAVRN
ILL---TG------S-------LIPKVSDFGLSRTTN--A-D-PD----T----A-----
---AQT--QTNVGPIKWMAPEAIM-------KR----------------E--YSRKSDIF
SFGVVVWEILEV-CD---------------PY-PELN-P----VEAAVKIIQ--------
---------------------------------------EGLRLS-----IP----D---
------S--------------------APEDLQ--WIMRESWRTDPITR-----------
---PTF
>tr|A0A2P6N4I3|A0A2P6N4I3_9EUKA Uncharacterized protein OS=Planoprotostelium fungivorum OX=1890364 GN=PROFUN_01038 PE=4 SV=1
IGQGAFGVVFSAKWREL----------------------HVAMKQLKN---IH-------
ASE-KE-LKEFVAEVEILQQL---RPHP------NVILFIGMCLP-----PD-PI-----
-SIVTEYCECG--SMYSYLRT----Y----------------------------------
------------------------------------------------------------
------------------NC--DLDLKYSFVTGIARGMLHLHK-E----NIIHRDLAVRN
ILL---TG------S-------LIPKVSDFGLSRTNT--E-Q--D----G----A-----
---AQT--QTDVGPIKWMSPEAIL-------NR----------------E--YSRKSDVW
SFGVVVWEILTV-SE---------------PF-PGIN-P----VEAAIMIIQ--------
---------------------------------------QGVRPE-----MP----Q---
------D--------------------TPEDLY--SIMNNCWAFDPAYR-----------
---PDF
>tr|A0A2P6MSM0|A0A2P6MSM0_9EUKA Protein kinase domain-containing protein OS=Planoprotostelium fungivorum OX=1890364 GN=PROFUN_03608 PE=4 SV=1
IGNGSFGVVYRATWRQL----------------------TVAVKQILS---EQ-------
VTS-EQ-LKDFLSEVVILQGL---RSHP------NLVSYIGLTFP-----PQ-PL-----
-SLVTEFCHGG--SLDTYLSK----N----------------------------------
------------------------------------------------------------
------------------ET--PMEVLKSMMKGIALGMNHLHS-E----GIIHRDLAARN
ILL---TQ------H-------LEPKVADFGFSRKTS--E-G------------K-----
---GVT--QNSTGPVRWMAPEAIT-------SR----------------E--YSTKSDVF
SYGVLLWEMVSGGRL---------------PY-EDMT-P----IEAAIAIVN--------
---------------------------------------DGARPN-----IP----S---
------H--------------------VEEDLV--QLISLCWADQPNWR-----------
---PEF
>tr|A0A2P6N2C3|A0A2P6N2C3_9EUKA Protein kinase domain-containing protein OS=Planoprotostelium fungivorum OX=1890364 GN=PROFUN_11603 PE=4 SV=1
IGEGAFGVVYVAMFRGI----------------------QVAVKQIKA---EV-------
VTE-GQ-LKDFLHEVSIIQNL---RAHP------HVVSFVGLSFP-----PQ-PL-----
-SLVTEFCGGG--SLERFITE----E----------------------------------
------------------------------------------------------------
------------------NP--PLSQRIHFIEGIALGMLHLHA-E----GIIHRDLAVRN
ILL---TS------H-------YDVKVADFGMSRVNQ--D-E--E----A----S-----
---GKT--QSSVGPLKWMAPEAII-------KK----------------E--YSRKSDVF
SYGVTVWEILTG-KE---------------PY-EDMD-G----LEVAIAVTT--------
---------------------------------------KDLRLQ-----IP----P---
------Q--------------------TDTKLA--RLMILCWTKQPQGR-----------
---PTF
>tr|A0A2P6NYK2|A0A2P6NYK2_9EUKA receptor protein-tyrosine kinase OS=Planoprotostelium fungivorum OX=1890364 GN=PROFUN_02315 PE=4 SV=1
VGHGAFGIVYSAIWRES----------------------KVAVKQIRS---DY-------
ITT-EQ-LKDFLGEVSILQNL---RPHN------NVVLFLGVSFP-----PQ-PL-----
-AIITEFCDGG--SLYTYLRE----N----------------------------------
------------------------------------------------------------
------------------TV--DFAKKKEMMIGVAAGMIHLHA-E----GVIHRDLAVRN
ILL---TK------S-------MQPKVSDFGLSLTDR-----------------------
--------------CCRMAPESIT-------AR----------------V--YSSKSDVW
SYGVLCWEICTR-QD---------------PW-AGRQ-V----MEVATAVCM--------
---------------------------------------NNETLR-----IP----E---
------Q--------------------ADDVVA--YMLKECWQKQPEDR-----------
---PSF
>tr|A0A2P6NYK3|A0A2P6NYK3_9EUKA receptor protein-tyrosine kinase OS=Planoprotostelium fungivorum OX=1890364 GN=PROFUN_02314 PE=4 SV=1
VGHGAFGIVYSAIWRES----------------------KVAVKQIRS---DY-------
ITT-EQ-LKDFLGEVSILQNL---RPHN------NVVLFLGVSFP-----PQ-PL-----
-AIITEFCDGG--SLYTYLQE----N----------------------------------
------------------------------------------------------------
------------------TV--EFAKKKEMMIGVAAGMIHLHA-E----GVIHRDLAVRN
ILL---TK------S-------MQPKVSDFGLSRESS--D-G--S----D----G-----
---GKT--QSSIGPVKWMAPESIA-------SR----------------V--YSSKSDVW
SYGVLCWEICTT-QD---------------PW-AERQ-P----MEVATAVM---------
---------------------------------------NGETLH-----IP----Q---
------Q--------------------ADDVVA--YMLGQCWQKQPDDR-----------
---PSF
>tr|A0A2P6NEN7|A0A2P6NEN7_9EUKA Protein kinase domain-containing protein OS=Planoprotostelium fungivorum OX=1890364 GN=PROFUN_10120 PE=4 SV=1
VGSGAYGVVFRAEWGPD----------------------LVAVKQVKA---ET-------
LTD-NQ-MQEFLAEISVLQRM---KPHP------NVVLFMAATFP-----PQ-PL-----
-SMVTEFCGMG--SLYSYSRK----N----------------------------------
------------------------------------------------------------
------------------EL--PVKEKVRLLLEIAKGMHHLHK-Q----KIIHRDLALRN
ILL---TN------K-------MEAKVSDFGLSRVNG--A-G--D---------G-----
---STT--TNNVGPLKWMSPEAIT-------EN----------------R--YSTKSDSF
SFGVVIWELIEV-SD---------------PH-PGLT-A----VEAAFQVV---------
---------------------------------------NGLRLT-----FT----D---
------C--------------------PLVWLS--RLAYGCWENSPKDR-----------
---PSF
>tr|A0A2P6N5S4|A0A2P6N5S4_9EUKA Protein kinase domain-containing protein OS=Planoprotostelium fungivorum OX=1890364 GN=PROFUN_12446 PE=4 SV=1
VGSGAFGVVFRAEWNKQ----------------------IVAVKQVKT---EH-------
ISE-IQ-MHDFLAEVTILQRL---HPHP------NVVLFKAATFP-----PQ-PL-----
-SMITEYCGGG--SLYAYVRR----YP---------------------------------
------------------------------------------------------------
------------------NM--DPREKLRLLSEIAKGMHHLHK-Q----NIIHRDLALRN
ILL---SS------E-------LRAKVADFGLSRVNA--A-G--D---------G-----
---STT--STAVGPLKWMPPEAIT-------ER----------------R--YSTKSDVF
SFGVVVWELFEE-RD---------------PY-PDMS-P----VEAAFQVV---------
---------------------------------------NGQRLV-----LS----K---
------C--------------------PYPWLI--RLTQACWDVSPEER-----------
---PSF
>tr|A0A2P6NQX2|A0A2P6NQX2_9EUKA Uncharacterized protein OS=Planoprotostelium fungivorum OX=1890364 GN=PROFUN_05500 PE=4 SV=1
IGSGAYGVVYQADWNGE----------------------IVAVKQIKT---EL-------
IDE-RQ-MSEFLSEVSILQQL---TPHP------NVVLFRAATFP-----PQ-PL-----
-SMITEFCGGG--SLYAHIRK----YP---------------------------------
------------------------------------------------------------
------------------NL--AVKEKLRLISEIAKGMRHLHQ-Q----KVVHRDLALRN
ILL---ND------R-------LEAKVSDFGLSRVNG--S-E--D---------G-----
---STT--ANAVGPLKWMSPEAIT-------EN----------------K--YSTKSDVF
SFGVVVWEIFEE-KD---------------PY-PGVA-A----VEAAFQVV---------
---------------------------------------NGQRLE-----FT----K---
------C--------------------PCPWLI--RLVQACWDKDPKNR-----------
---PSF
>tr|A0A2P6NFV4|A0A2P6NFV4_9EUKA Protein kinase domain-containing protein OS=Planoprotostelium fungivorum OX=1890364 GN=PROFUN_04697 PE=4 SV=1
IGSGAFGVVYKGEWRGR----------------------DVAVKMIKG---EF-------
MDD-KS-LRDFLGEVSILQGL---ETHP------NLVLFLAATFP-----PQ-PL-----
-TMVTEFCGGG--SLYNYVRE----Y----------------------------------
------------------------------------------------------------
------------------QV--STSKKLSLLRDIGESQPSSNQLT----RIVHRDLALRN
ILL---GS------D-------LTAKVCDFGMSRTTQ--E----E----S----G-----
---GKT--QSTTGPLKWMSPESIR-------FR----------------E--YSVKSDVW
SFGVTIWELMEV-SD---------------PY-PSLT-A----IETAYQVVH--------
---------------------------------------NDLRLQ-----VP----T---
------S--------------------APAWVQ--NMMKGCWETDPEAR-----------
---PTM
>tr|A0A2P6NUM2|A0A2P6NUM2_9EUKA Protein kinase domain-containing protein OS=Planoprotostelium fungivorum OX=1890364 GN=PROFUN_04647 PE=4 SV=1
IGSGAFGVVYKGKWRAL----------------------DVAVKQIKA---TE-------
LKE-SD-LADFLAEATLLKNL---RPHP------NVVLFIGVTIQ-----PQ-PI-----
-SLVTEYCGGG--GLHAMLHD----P----------------------------------
------------------------------------------------------------
----------------AVEM--PESLVIHFVTGAAKGVFHLHS-E----GILHRDLAVRN
LLL---SA------T-------MDVKVTDFGLSKKVT--K-G--E---------------
---SVQ--EDITGPLKWMSPEALA-------SQ----------------E--YSTKSDVY
SFGVLVWELVTR-LE---------------PW-QDVD-I----IQAALHTC---------
---------------------------------------SGIRLN-----IP----T---
------G--------------------THPVLN--SIMKTCWEHDPKDR-----------
---PSM
>tr|A0A7S1V3S9|A0A7S1V3S9_9EUKA Non-specific protein-tyrosine kinase OS=Sexangularia sp. CB-2014 OX=1486929 GN=SSP0437_LOCUS881 PE=4 SV=1
VGRGAYGVVFEGRVRSE----------------------RVAIKQLDV---KGGPEN--P
EYP-SQ-LKEFQDEAEFMIKL---PYHP------NVVKLVGVTPPP-------NF-----
-WIVTEFLSKG--SLYSLLHS----ND---------------------------------
------------------------------------------------------------
------------------AC--DNRLKLHIVRGTALGMGHLHK-H----NIIHRDLAARN
ILL---SD------E-------YDAKISDFGLSRFAD--P----D----A----E-----
---NKT--KSDIGPIKWMAPEAIK-------NK----------------V--YSPKSDVW
SMGVLTWEVATR-SN---------------PY-PDMD-L----ITVATSVCY--------
---------------------------------------KGLTPS-----TP----P---
------N--------------------APAEIK--QILAMCFKRNPAER-----------
---ATM
>tr|L8GMP4|L8GMP4_ACACF Thioredoxin, putative OS=Acanthamoeba castellanii (strain ATCC 30010 / Neff) OX=1257118 GN=ACA1_246540 PE=4 SV=1
LGEGAFGKVYKGEYRGA----------------------VVAVKIFEALRLDQ-------
ADE-KV-LNELRTEAQMMERL---SNHP------GIVKFVGAITRGD--DGA-NF-----
-ALVTEFCPRG--SLYDLLVK----NK---------------------------------
------------------------------------------------------------
-----------------KKL--PLITLVRMARDAASGILHLHK-E----HIVHRDIAARN
ILV---GQ------N-------YEVYVSDFGLARAQE--A-D--G----Q----V-----
---ATT--KQNFGPLAWMAPEALK-------SR----------------E--YSEATDAF
SFGVLLWEMMAR-KR---------------PW-AGVE-P----VQIITSVT---------
---------------------------------------SNTRLR-----IP----K---
------D--------------------CDPIFA--QLMKMCWRQNPSQR-----------
---PSF
>tr|L8HA88|L8HA88_ACACF Protein kinase domain containing protein OS=Acanthamoeba castellanii (strain ATCC 30010 / Neff) OX=1257118 GN=ACA1_158860 PE=4 SV=1
LGEGAFGKVYKGEYRGA----------------------VVAVKLFEALRLDQ-------
ADQ-KV-LHELRSEAQMMERL---SNHP------SIVKFVGAITKGE--EGS-NF-----
-ALVTEFCPRG--SLYDLLVK----KK---------------------------------
------------------------------------------------------------
-----------------KKL--PLITLVRMARDAASGVLHLHK-E----HIVHRDLAARN
ILV---GQ------N-------YEVYVADFGLARVQA--A-E--G----Q----V-----
---ATT--KQNFGPIAWMAPEGLK-------AR----------------E--YSEATDAF
SFGVLLWEMMVK-KR---------------PW-AGVE-P----VQIITSVV---------
---------------------------------------GNTRLR-----IP----K---
------D--------------------CDPIFA--QIMKMCWRQNPAQR-----------
---PSF
>tr|L8GTK1|L8GTK1_ACACF Tyrosine kinase, putative OS=Acanthamoeba castellanii (strain ATCC 30010 / Neff) OX=1257118 GN=ACA1_023850 PE=4 SV=1
LGAGAFGKVYKGKWRGA----------------------TVAVKVCTDFQLAM-------
MTA-DT-IENIRQ---------------------EVISFVGAVTK-----GD-YF-----
-ALVTEYCPYG--SMYDLFIA----KKTDL------------------------------
------------------------------------------------------------
----------------RKPV--TREMLIKMLRDAARGILHLHS-E----HVIHRDISARN
MLV---AK------D-------TTVRVTDFGLSRLRQ--D-T-EE----S----Y-----
---ATT--KSNVGPVKWMAPEAIT-------KR----------------I--YSEKSDSW
SFGVLVWEMVTQ-NE---------------PW-QNVA-L----LDIAIGVGR--------
---------------------------------------KGWTLK-----IP----K---
------N--------------------CDPFFK--RLMKDCWKQQPEKR-----------
---PSF
>tr|L8HAJ4|L8HAJ4_ACACF Protein kinase domain containing protein OS=Acanthamoeba castellanii (strain ATCC 30010 / Neff) OX=1257118 GN=ACA1_035350 PE=4 SV=1
LGNGAFGVVYKALWRGT----------------------PVAVKKLMV---MQ-------
FTD-AE-VYNFKREASIMEKY---SNHP------CIVKFCGISTK-----FP--------
-HYFTEYMERG--CVRDALAD----NP---------------------------------
------------------------------------------------------------
------------------DL--PWKTIVGMALDAAAGILHLHA-E----HIIHRDLALRN
MLV---GR------D-------WRVRMADFGLARMMP--K----D----T----Y-----
---AKT--RGNIGAVRWLAPEVIS-------KS----------------V--YSEKSDSY
AFGIVMWELLTRGEE---------------PF-ADMT-N---VMEVALGIIN--------
---------------------------------------EGLRPT-----VP----R---
------E--------------------TPAEYA--QLMSDCWAKNADDR-----------
---PDF
>tr|A0A6B2LE20|A0A6B2LE20_9EUKA Protein kinase domain-containing protein OS=Arcella intermedia OX=1963864 PE=4 SV=1
LGRGRFGIVYKGKWRYV----------------------PVAIKNVKI------------
IEQ-DY-VNDLLREATVMLEL---RPHP------NVVSLLGVCAD-----KN-NY-----
-AIITEYLDGG--SLEKYLKG----DK---------------------------------
------------------------------------------------------------
------------------VL--NLSTIVKILMDVAMGMVHLHT-E----GVVHRDVASRN
VLL---SG------SP------VHAKIADFGFAKVIE--K--------------YGN---
---SSV--EAFGGAVRWMPPEAIR-------YN----------------T--FSKYSDAW
SFGILCYECFAR-ED---------------PF-PNHS-L----SQLIIDIG---------
---------------------------------------NSYATPA----LP----P---
------N--------------------VPPFLK--SLVQNCWQREPTER-----------
---PTF
>sp|P34925|RYK_HUMAN Tyrosine-protein kinase RYK OS=Homo sapiens OX=9606 GN=RYK PE=1 SV=3
LQEGTFGRIFHGILIDE-KDP--------------NKEKQAFVKTVKD---Q--------
ASE-IQ-VTMMLTESCKLRGL----HHR------NLLPITHVCIEE----GE-KP-----
-MVILPYMNWG--NLKLFLRQ----CKLVE------------------------------
------------------------------------------------------------
-----------ANN--PQAI--SQQDLVHMAIQIACGMSYLAR-R----EVIHKDLAARN
CVI---DD------T-------LQVKITDNALSRDLF--P-M--D----Y----H-----
---CLG--DNENRPVRWMALESLV-------NN----------------E--FSSASDVW
AFGVTLWELMTLGQT---------------PY-VDID-P----FEMAAYLK---------
---------------------------------------DGYRIA-----QP----I---
------N--------------------CPDELF--AVMACCWALDPEER-----------
---PKF
>sp|Q27324|RYK1_DROME Tyrosine-protein kinase Drl OS=Drosophila melanogaster OX=7227 GN=drl PE=2 SV=1
VQEGNFGRIYRGTYNDC---------------------QEVLVKTVAQ---H--------
ASQ-LQ-VNLLLQESMMLYEA----SHP------NVLSVLGISIEDY---AT-PF-----
-VLYAATGSVR--NLKSFLQD---------------------------------------
------------------------------------------------------------
-----------PSY--ARSV--TTIQTVLMGSQLAMAMEHLHN-H----GVIHKDIAARN
CVI---DD------Q-------LRVKLTDSALSRDLF--P-G--D----Y----N-----
---SLG--DGEYRPIKWLSLEALQ-------KS----------------H--YNEGSDVW
SFGVLMWEMCTLGKL---------------PY-AEID-P----YEMEHYLK---------
---------------------------------------DGYRLA-----QP----F---
------N--------------------CPDELF--TIMAYCWASMPAER-----------
---PSF
>sp|Q9V422|RYK2_DROME Tyrosine-protein kinase Dnt OS=Drosophila melanogaster OX=7227 GN=dnt PE=2 SV=2
LQEGTFGRVYRGTYNDT---------------------QDVLVKTVAQ---H--------
ASQ-MQ-VLLLLQEGMLLYGA----SHP------GILSVLGVSIEDH---TT-PF-----
-VLYPALNNTR--NLKQFLLD---------------------------------------
------------------------------------------------------------
-----------PAC--ARTV--TTIQIVMMASQLSMALDHLHS-H----GVVHKDIATRN
CVI---DD------Q-------LRVKLSDSSLSRDLF--P-S--D----Y----N-----
---CLG--DSENRPVKWMSLEALQ-------HK----------------Q--FSEASDSW
AFGVLMWELCTSAKQ---------------PY-AEVD-P----FEMEHYLK---------
---------------------------------------DGYRLA-----QP----F---
------N--------------------CPDELF--TIMAYCWALLPAER-----------
---PTF
>tr|A9V1C5|A9V1C5_MONBE Receptor protein-tyrosine kinase OS=Monosiga brevicollis OX=81824 GN=MONBRDRAFT_26096 PE=4 SV=1
IGEGSMGMVNKAYLKNK-----------------GATPILVAVKTMKN------------
DTQ-EL-VMAMLREAVILNQF----NHP------NIVRLHGIVKS--------PP-----
-IMVMEYCEHG--ALDAFVRE----NDV--------------------------------
------------------------------------------------------------
----------------------DNGLRFRLARDVARGLAEVHD-K----GCLHGDIAGRN
ILI---DS------N-------MNAKIGDFGFTRQQP--N-G--D----S---PF-----
---YIA--HGRAIAVRWCPGEVLL-------EL----------------K--FSQASDVW
SWAVVVFEIWSGGQL---------------PY-RRLH-N----EQVWAYVI---------
---------------------------------------QGNRLS-----QP----M---
------G--------------------CNRDIW--RLCMDCWATIPADR-----------
---PTM
>tr|F2UKB6|F2UKB6_SALR5 receptor protein-tyrosine kinase OS=Salpingoeca rosetta (strain ATCC 50818 / BSB-021) OX=946362 GN=PTSG_08663 PE=4 SV=1
LGEGQFGTVHAGTLSRV-PNQPV-----------LDKPIPVAVKYLKT---T--------
ADV-ED-RRVFLDEAWRMRHL----VHD------HVVRLLGVCLA-----NE-PS-----
-FILIEFMDGG--DLENFLRM----ARPDR------------------------------
------------------------------------------------------------
-------------G--GDGL--PPSLQANFMHQVCSGLAYLGS-V----DFVHRDLASRN
ILM---TR------E-------YVLKIGDFGMARNVQ--G-S--A----Y----Y-----
---TSS--KRKEMPLRWMAPEAVR-------EN----------------K--YTHLSDVY
SFGVVIYEIATFGDF---------------PW-AGVQ-D----DDVARRLI---------
---------------------------------------RGEHMP-----LD--------
------A--------------------VPGTFH--HVILQCWQ-PVQQR-----------
---PRA
>tr|B3XVY2|B3XVY2_9EUKA receptor protein-tyrosine kinase OS=Hartaetosiga gracilis OX=216892 GN=CgPTK-g PE=2 SV=1
LGEGQFGSVVLAETSEL-PGQK------------LAATSRVAVKYLKR---A--------
SDL-DE-QDLFMDEAARMQPL----NHP------HVVRLLAVSAPD----SE-EQ-----
-FIVLEHLAGG--DLINHLRD----FR---------------------------------
------------------------------------------------------------
----------------STGL--SQDIQLSYCRQVCAGLAYLGS-V----GYVHRDLAARN
ILM---TG------A-------QALKIGDFGMARSIH--N-S--S----Y----YT----
---GKN--AKARLPLRWMSPEAVL-------MN----------------K--YTHLSDVY
ALGVVMYEIFTYGDY---------------PW-AGFE-D----EQVIQELR---------
---------------------------------------KGTHMP-----LD--------
------N--------------------VPQRVQ--YLPLECWQ-HVDCR-----------
---PTA
>tr|A9UYJ1|A9UYJ1_MONBE receptor protein-tyrosine kinase OS=Monosiga brevicollis OX=81824 GN=MONBRDRAFT_7936 PE=4 SV=1
LGKGAYGQVVQAVLKSH--GS--------------EAGVPVAVKMLTR---G--------
HGS-RQ-QRQFAFEMHIMKLLHRAGPHR------NV-------TQ-----ES-PM-----
-MLATELMPLG--NLRDYLHE----HKPSSNSNI--------------------------
------------------------------------------------------------
-------------E--DGGL--SLPRLCDIAEGIASGMAFVSE-L----RIVHRDLAARN
VFV---SR------R-------LVPKIGDFGLGVLLD--K-S-QE----T----F-----
---VDS--CQEGLPMRWLAPEVIS-------SG----------------V--FSYASDVW
SFGVLLYELFTHGGM---------------PY-PGQT-N----EQVAASVV---------
---------------------------------------GGLRLS-----QP----E---
------D--------------------CPDAVY--GIMLQAFALKARHR-----------
---PTF
>tr|A9UYJ2|A9UYJ2_MONBE receptor protein-tyrosine kinase OS=Monosiga brevicollis OX=81824 GN=MONBRDRAFT_25143 PE=4 SV=1
LGKGAYGQVVQAVLKSH--GS--------------EAGVPVAVKMLTR---G--------
HGS-RQ-QRQFAFEMHIMKLLHRAGPHR------NVLTICGQVTQ-----ES-PM-----
-MLATELMPLG--NLRDYLHE----HKPSSNSNI--------------------------
------------------------------------------------------------
-------------E--DGGL--SLPRLCDIAEGIASGMAFVSE-L----RIVHRDLAARN
VFV---SR------R-------LVPKIGDFGLGVLLD--K-S-QE----T----F-----
---VDS--CQEGLPMRWLAPEVIS-------SG----------------V--FSYASDVW
SFGVLLYELFTHGGM---------------PY-PGQT-N----EQVAASVV---------
---------------------------------------GGLRLS-----QP----E---
------D--------------------CPDAVY--GIMLQAFALKARHR-----------
---PTF
> Sp_SPPG_06613T0
-SEGGFGRMYHGLMDGN---------------------TKIAVKQLKD---EL-------
EDD-MD-RRNFEHEVKIWYSL----RHP------HILPLIGASVT-----AQ-PP-----
-FMVCPYMPNG--TLRQYVRT----HP---------------------------------
------------------------------------------------------------
------------------------ETKLRLLYEVAQALAFMHK-K----NIVHDDIKAAN
ALI---DG------S-------GHVQLADFGFAGIRA--L-S--S----S----KGC---
---KAY--QKGPGTARWAAPERLR-------GH----------------A--SSKSSDVY
SFGVTMWEVIADGKV---------------PF-EHVLDN----DTVRAIVL---------
---------------------------------------DGIRPE-----RP----K---
------G--------------------CEVAI---VLMERAWQQDPAAR-----------
---PSM
> Ha_124459
IGIGFFSDVYKGKWREH----------------------TVAIKALAE---T--------
----TP-RKLFVHEIGIWKTL----MHP------NVLELLGASSATG---DP-PY-----
-FLVSPYYSNG--SLVKYLKG----LP---------------------------------
------------------------------------------------------------
------------------DI--APVDFLKMIHEVAKGMEYLHE-Q----GVLHGDLKGTN
VLV---DD------R-------LHCVISDFGQSDMKS--E-A--C----R----L-----
---SGS--PLPHGTLRWQAPEMMS-------GAQ--------------AA--LTPEIDVY
AFAMVCVEILTRGSL---------------PW-PMMD-D----DAVKRFVLV--------
---------------------------------------DNIRPS-----LP----L---
----TRL--------------------SNSPLT--NIIHAAWDANPLRR-----------
---PSF
> Gs. 1S_138451
VGMGFFSDVFRGTWRNR----------------------VVAIKVLAP---T--------
----TP-RQLFVHEVSIWKTL----QHP------NVCELLGASSASS---DP-PW-----
-FFVSPYYKCG--SLVTFLKG----LP---------------------------------
------------------------------------------------------------
------------------SL--DSVDLLKMIHEIAKGMAYLHS-K----GVLHGDLKAAN
VLV---ND------K-------HHCIISDFGQSEMKS--E-A--Y----R----I-----
---SGM--PLPHGTLRWQAPELMS-------GQS---------------N--LTQEIDVY
AFGITVVELLTKGAL---------------PW-PLAD-D----DTVRHFVLR--------
---------------------------------------ENMRPE-----PP----L---
----QRV--------------------WSQQLT--EILHQCWHRDPTVR-----------
---PPF
> Ds_395326446
IGMGFFSDVYRGTWRNH----------------------VVAIKVLAP---T--------
----TP-RQLFVHEVSIWKTL----QHP------NVCELLGASSASS---DP-PW-----
-FFVSPYYKNG--SLVTYLKG----LP---------------------------------
------------------------------------------------------------
------------------SL--DSVDLLKMVHEIAKGMSYLHS-Q----GVLHGDLKASN
VLV---ND------K-------HHCIISDFGQSEMKS--E-A--Y----R----V-----
---SGL--PLPHGTLRWQAPELMS-------AQS---------------G--LTQQIDVY
AFAITVVELLTKGAL---------------PW-PMAD-D----DAVRHFVLR--------
---------------------------------------ENMRPE-----LP----L---
----QRV--------------------WSQQLS--EVLHSCWHRDPTMR-----------
---PPF
> Ds_395322921
IGMGFFSDVYKGTRRNH----------------------VVAIKVLAP---T--------
----TP-RQLFVHEVSIWKTL----QHP------NVCELLGASSASS---DP-PW-----
-FFVSPYYKNG--SLVTYLKG----LP---------------------------------
------------------------------------------------------------
------------------SL--DNVDLLKMVHEIAKGMSYLHS-Q----GVLHGDLKASN
VLV---ND------K-------HHCIISDFGQSEMKS--E-A--Y----R----V-----
---SGR--PLPHGTLRWQAPEPMS-------AQS---------------G--LTQEIDVV
QIG--------------------------------------------HDFVG--------
---------------------------------------ENMRPE-----LP----L---
----QRV--------------------WSQQLS--EILHSCWHCDSTMH-----------
---PPF
> Gt_66644
IGIGYFSDVYRGTWRNR----------------------AVAIKCLAE---T--------
----TP-RSLFMHEIEIWRTL----DHP------NVLPLLGASSASG---DP-PW-----
-FFVSPYCKNG--SLVEYLKL----HG---------------------------------
------------------------------------------------------------
----------------------ESVDLLKAMHEIARGMEYLHK-K----GVLHGDLKAAN
VLV---YD------D-------ERCVISDFGQSEMKS--E-V--A----R----I-----
---SGT--PPPHGTLRWQSPELMA-------GGS---------------Q--LTQEMDVY
AFAICCIEILGHGRL---------------PW-ALAD-D----DSVRHFVLE--------
---------------------------------------RHMRPE-----FP----H---
----SKF--------------------TTKDVE--KMIRACWDQEPRRR-----------
---PTF
> Lb_LACBIDRAFT_238810
IGVGFFSDVYKGTWRGR----------------------TVAVKVLAE---T--------
----TP-RKLFVREVEIWKNL----RHP------NVLQLCGASSASG---KA-PW-----
-FFVSPYMKNG--SLVEFLKR----IG---------------------------------
------------------------------------------------------------
------------------DA-SREWDLFRFMYEIAKGMEYLHT-Q----DVLHGDLKAAN
VLV---DD------K-------LRCVISDFGQSEMKS--E-A--F----R----I-----
---SGT--P---LPREWQAPELLL-------GQS---------------R--LMAEMDVY
SFAICCIEILSMGRM---------------PW-PLQD-D----EAVRHLVLG--------
------------------------------------------APH-----HH----D---
----SRF--------------------TNPAVQ--ELLRTCWDRDPKLR-----------
---PPF
> Cc_CC1G_13958T0
VAGGTHSDIWEGLWLGR---------------------KKVALKGLRN---IKADDP---
----RA-KLRIEREIKTWSSL----QNE------HILPFYGIVTDI----GT-HI-----
-HMVSPWQENG--NVLDYLKK----QP---------------------------------
------------------------------------------------------------
------------------N-----VNRLRIIKGAARGLAYLHS-M----KIVHGNVKCTN
ILV---MD------N-------GEACICDFGMSKLIE--E-V--T----E----KAA---
---SAT--LTAAGSARWLAPELID-------GTI--------------SS--PTFATDTY
SFAMAVLELLT-GKY---------------PF-AERKRD----ASVIHDVVV--------
---------------------------------------MKQTPA-----RP----QDPR
V---CVW--------------------LTDELW--NLLGGCWHNSAESR-----------
---PTM
> Lb_LACBIDRAFT_306209
VAKGASNDVYKGQWLDK-------------------------------------------
-------EQRFQREVTIWRAL----RHP------NVLSLYGIVRL-----GG-HL-----
-YSVSPWMDHG--TAISYVNK----YP---------------------------------
------------------------------------------------------------
------------------Q-----VDRLKLLTEVAHGLEYLHD-E----GIVHGDLRGAN
VLI---AK------D-------GSACLCDFGLSKFLE--D-C--G----K----------
---GMT--SSASINPRWFAPELLQ-------QTA---------------P--ASTCSDVW
SFGMVCLEILS-GHQ---------------PF-NNISRD----IVVMREID---------
---------------------------------------HGKTPE-----RP----GRVV
------G--------------------LTDDVW--ALMRKCWTKKPDAR-----------
---PSI
> Cc_CC1G_13961T0
AFFGTFNDIYKGRWLNE---------------------KMVALRLPRS---LP-------
NTP-RL-QRRFEEEVKIWRKL----NHP------NVLTLYGITKI-----GQ-YV-----
-YLVSPWMDNG--TAINYIQK----NP---------------------------------
------------------------------------------------------------
------------------N-----VDRLGLLEQITSGLEYLHS-Q----NIVHGDIRGAN
ILI---SE------N-------GVALLADFGLSKFLG--D-I--G----T----VAQ---
---AMT--VTVASNPRWSAPEILR-------NAG---------SKSTVSP--YSKKSDIW
SIGMTFLELLT-GEC---------------PY-AYESID----VAVLRLID---------
---------------------------------------NNETPK-----RP----REGK
Y---HHN--------------------ITDHLW--KLMTRCWKMKPDSR-----------
---PDI
> Gt_137190
VIPGNYSDIYTGVWLGE---------------------ERVGLKLPRG---I--------
TTR-AD-QDRFEREVGIWRHL----QHP------NIARLYGIAYLD----DQ-HV-----
-FMVAPWQQNG--TAIDYVRK----RP---------------------------------
------------------------------------------------------------
------------------G-----VDRMRLLNEVASGLEYLHL-N----KIVHGDLRGAN
ILI---SE------S-------GKALISDFGLSKVIE--E-V--R----D----SG----
---TST--LTGVTPARWMAPELFK-------PER---------FDRVHAV--VSTQTDIW
SFAMVCLELIT-RQH---------------PF-CEISRD----MEIPFKVL---------
---------------------------------------EGTRPG-----RP----DGSL
---------------------------MTDGLW--DLMEACWKHDPNER-----------
---PSM
> Sl_336373420
DGSSSMYDIWEGFYLNE---------------------EKVAIKVIRA---AQ-------
CSP-KT-LSRFKREAAIWEDVWKLDRGK------HILPFYGFCQND----GP-YP-----
-YVVSPWQPNG--TAPEYLNK----YP---------------------------------
------------------------------------------------------------
------------------D-----ADHLAMIRGVAEGLRILHT-M-QP-PVVHGNLKGSS
IVI---DS------S-------GNPLLADFGFSKITE--D-I--T----G----VPF---
---TMS--TGISDSYRWLAPELII-------DQG---------------V--LSTACDIY
AFGMTVLELLT-HKH---------------PW-EDVKRS----TTVVIKVS---------
---------------------------------------QGQLPS-----RP----RDAV
VV--ERG--------------------LDGVVW--GLLEKCWVTDSKER-----------
---ATI
> Gt_125672
AGGSAAMDIWEGVYLDH---------------------DKVAIKVVRA---VN-------
AGP-KS-HERFRREVSIWHEVWKRDGGK------YILPIYGFCQND----GP-FP-----
-YMISPWQPNG--VAIDYVKR----NP---------------------------------
------------------------------------------------------------
------------------D-----VDHMALVRGIARGIQVLHT-L-EP-PVVHGDIKGAN
VVI---GA------M-------GQPLLADFGVSKVVE--D-I--T----G----VPF---
---TQS--RGVSDSYRWFAPELCI-------GQG---------------I--LTLQADIY
AYGMTVLE----------------------PF-SYIKHT----TEAVVEVA---------
---------------------------------------KRNRPR-----RP----TEQV
VV--ARG--------------------MDDKLW--SILQACWKAERTDR-----------
---PHI
> Fm_393217904
VGGSAAFDIWQGEYLGQ---------------------EKCAIKVVRG---IE-------
VTP-KI-RDRFLREVGIWRKVWEMDKGE------YMLPFWGACLTD----GP-YP-----
-YMVSPWMPYG--DAITYVNK----YP---------------------------------
------------------------------------------------------------
------------------Y-----VNRKKIIRRIAEGLRLLHT-Y-TP-PIAHGDIKGAN
ILI---DE------K-------GNPLLADFGLSKMME--D-L--T----G----MPF---
---TQS--RGVSESYRWFAPELCS-------APG---------------V--LSPASDVF
AYSMTVLELMT-GQP---------------PF-SHIKRT----PEVLIKMQ---------
---------------------------------------QGERPR-----RP----ESPE
II--ERG--------------------LDDNLW--DLLTRCWVEDPAAR-----------
---PSI
> Cc_CC1G_00112T0
VAGTATMDIYEGLYLGK---------------------EKVSMKAIRA---MK-------
ADE-KS-RHRFNREGEIWAKVWQKDRGQ------YIVPFYGFCQTD----GP-FP-----
-YMVSPWQENG--DALTYVKA----ND---------------------------------
------------------------------------------------------------
------------------HK----INYRDFIKRIALGVQVLHT-C-DP-PIVHGDIKSRN
ILI---NE------E-------GHPRLTDFGLSQIIN--D-V--S----G----TPF---
---TQS--SIVADSFRYFAPEVCQ-------GGG---------------K--MSTMSDMY
ALGMTVLEILT-HQQ---------------PY-RRVKHH----TEAVLKAA---------
---------------------------------------RGIKPD-----QP----REEE
VK--ARG--------------------LDDDMW--TLLLQCWSLTPEAR-----------
---PSI
> Cp_392592866
VSGSGTMDVYEGLYLNK---------------------EKVAIKVLRA---LH-------
RSE-DS-LRRLRREADVWRQVWEIDQGR------RILPLYGFGQNE----GI-FP-----
-YFVSPWQDNG--HIQSFLKA----NP---------------------------------
------------------------------------------------------------
------------------E-----HDHIKLVRQVCEGIRVLHH-M-DP-PIVHGDLKGKN
VLI---SK------D-------TTPLLSDFGFSKVVE--D-I--S----G----VML---
---TMS--TGISNSHRWLAPELSF-------DNG---------------R--MTTASDIY
SLGMLFLEILT-HHD---------------PW-MEYRQT----THVIVQVA---------
---------------------------------------DGETPG-----RP----RGPE
YS--SRG--------------------LNNYIW--KIMKQCWSREIVKR-----------
---PSI
> Gt_134782
RSGTAKYDVFDGWYLSS---------------------EKVTIKEFRL---FNQNNARGS
NED-KY-RYRFLREAAIWLEVWKADRGK------YIVPFYGYCISG----MA-RP-----
-YMVSPYFDE---NVSEYVKR----VP---------------------------------
------------------------------------------------------------
------------------D-----VNHVGLLRNVAEGVRVLHS-M-DP-PVVHGNIRGSN
IFI---SA------D-------GRPLLGNFRFSKLME--D-I--M----G----EPF---
---TSS--SSAPDDVRWSPPEFWV-------SEP---------------I--LSTESDIY
QFGMTMLELFT-HDH---------------PF-REVKYS----GTIVEAVT---------
---------------------------------------KGTRPK-----RP----VESD
VL--RRG--------------------LSDDIW--SLMQACWMEAREQR-----------
---PKV
> Fm_393214756
-AGGGFADVWKGKSGER----------------------TVALKVIRI---FGLAN----
PNE-SQ-HQEFCKEAMIWRQF----RHQ------NILPFYGVCIDEF---SP-RL-----
-ALVSPWMRNG--DVLSYLKE----ND---------------------------------
------------------------------------------------------------
------------------G-----VNHIAVIAGIALGLLYLHT-L-KP-LVIHGDLRGAN
VLI---DD------R-------GRPKLADFGLARIVD--S-Q--A----S----TVA---
---ATS--FNGKGAVRWQAPELLD-------SGR---------FGSDYCR--VSPRSDVY
AFAVVCLEVFT-KEI---------------PF-AHLRDI----QVISEVVI---------
---------------------------------------RDRRPS-----RP----AADS
LAV-QCG--------------------LSDKIW--SLIERCWTAQPWDR-----------
---PDM
> Fm_393215105
-HGGGFADVWKGEYEGK----------------------DVALKVLRI---FCSA-----
DRE-KM-QRDFCREALLWRKL----EHP------NVLPFLGICRDEF---AP-QM-----
-ALVSHWMENG--NLAEHLNE----NQ---------------------------------
------------------------------------------------------------
------------------S-----ADCLKLAIGVARGLDYLHG-L-KP-QIIHGDLRAAN
VLV---DK------T-------GEPRITDFGLARAVD--T-Q--G---------SQF---
---ASS--FRGKGTLRWQAPELLY-------ASR---------FGAELSK--LTTKSDVY
AFSCVCLEIFS-GKI---------------PF-ADLYDG----GVIMEVAV---------
---------------------------------------NDNRPP-----WP----GPDA
A---AKG--------------------LNEGIW--SIMQLCWNTKPADR-----------
---PDM
> Gt_46346
-------------HEGK----------------------DVALKRLRV---FQGRAE---
ERI-SV-RKKFCKEALIWQQL----RHP------FVLPFLGIDGTTF---AP-LM-----
-CMVSPWMSNG--GVLQHIER----HA---------------------------------
------------------------------------------------------------
------------------PL---GVNVDILLLEIAEGLTYLHE-S----GLVHGDLRGAN
ILV---NE------G-------WHVQLSDFGLTGIID--G-T------------------
---QRS--SSRCGSVRWMAPELIN-------PRA---------FQCKVFQ--RTTASDVY
AFSCVCLELYT-LRM---------------PF-SSDMHD----SEVILAVI---------
---------------------------------------DGIRPD-----KP----SPED
CN--GRV--------------------LSHELW--QLITRCWVQQPDQR-----------
---LTS
> Gt_80700
F-GGGFADVHQGEWKGL----------------------AVAVKRLRV---FDDDPE--E
KRE-RI-RKALFREALIWRTL----KHR------NILPLLGVDMTTG---SA-PF-----
-LMISPWMANG--NIVQYVTASF--DP---------------------------------
------------------------------------------------------------
------------------T-----MSADAMLREVAAGLEYLHS-Q----GLVHGDIRGTN
VLV---DQ------D-------LRPRISDFGLAHLCD--M--------------------
---TQT--SNGGGSVRWMAPELHD-------PRA---------FGLEHSV--RSRQSDVF
AFGMLCIEVAT-GQP---------------PF-SDLRTD----GAAFLAII---------
---------------------------------------RGERPN-----RP----EG--
----ERS--------------------MSEMLW--GWASSCWTHQPSAR-----------
---PSI
> Sl_336372997
VAAGSFGEVWKGSFYSE----------------------VIAMKVLKV---YERS-----
NVK-EL-LKRFSAEIIIWRQL----SHP------NLIPFYGVYYLNA--SKT-RI-----
-CLISPWMQNG--NVVQYLRR----EP---------------------------------
------------------------------------------------------------
------------------D-----IERSYLMLDIARGLEYLHS-G-KP-GIVHGDLKGEN
ILI---TS------S-------RRACLTDFGLASARD--S-E--LI---M----SSS---
---TPN--ARVTGTLRWQAPELLN-------YEA------------ENTR--STFASDVY
SFGCVGYEIYS-GEI---------------PF-HEVKSD----YYVMQSVT---------
---------------------------------------RGARPP-----RP----PLSL
CQ--TRG--------------------LDDTLW--AILQSCWLKDAAAR-----------
---PTA
> Cc_CC1G_06425T0
IASGHFGEVYKGYFEGK----------------------VVALKLIKM---YERT-----
KAS-VI-TKAVLHEVVIWCQL----VHR------NVLPFLGIHESE----EG-WI-----
-SLVSPWMRHG--SLPRYLSQ----KP---------------------------------
------------------------------------------------------------
------------------N-----ANRLLLISDVASGLAYLHE-H----GVVHGDLKGVN
ILV---SP------S-------GHACLADFGLAKIAD--N-E--II---S----WTSI--
--RTSS--TQGGGTIRWQAPELHD-------PND-----------DVTPK--ATPESDVY
SFACVCYEVMT-SRL---------------PF-YEFPRD----STVIMKIM---------
---------------------------------------QGHRPS-----KP----ADSD
LPWFEAD--------------------VIRELW--RLVEECWQQNPSLR-----------
---PGA
> Lb_LACBIDRAFT_299574
VDSGHFGEIYKGRSRNQ----------------------AICLKIIKI---NGKT-----
QIK-HL-LKAVFKEALLWGHL----SHP------NILPFYGIHHLED--AHG-RI-----
-SFVSPWMENG--NITEYLRR----HP---------------------------------
------------------------------------------------------------
------------------H-----ANRLLLIWDIILGVQFLHE-N----QVIHGDLKGLN
VLV---NR------S-------GRGCLADFGLANLAD--E-D--IL---R----WTSI--
--QTTG--HQSNGTLRWQAPELID-------PPS-----------EESAK--ATPASDIY
SFACVCYEIYT-GHI---------------PF-HRITRD----ITVMKKVI---------
---------------------------------------DGSRPP-----RP----AGTT
F--------------------------LSDEIW--KVIEMCWNQQPQGR-----------
---PSA
> Lb_LACBIDRAFT_336006
LDSGRFGEIYKGRSRNQ----------------------VICLKVIKV---TRKT-----
QIK-HL-LKAFFKEALLWGHL----SHP------NILPFYGIYHLED--AHG-RI-----
-SFVSPWMENG--NITEYLKR----HP---------------------------------
------------------------------------------------------------
------------------L-----ANRLLLIWDIILGIQFLHQ-N----QVIHGDLKGLN
VLV---NR------S-------GRSCLADFGLANLVD--E-D--IL---R----WTSI--
--QSTG--HQSGGTLRWQAPELIN-------PPS-----------DESAK--ATPASDIY
SFACVCYE---------------------------FPRD----CTVMMKVL---------
---------------------------------------EGSRPP-----RP----ADTS
T--------------------------LSDEIW--KLIEMCWNQEPQDR-----------
---PSA
> Lb_LACBIDRAFT_299795
VAPGHFGEVWKGKFRNQ----------------------QVCLKVVKI---YKQS-----
DVH-RL-LKVFAKEAILWSRL----SHQ------NLLPFYGIYYLTY--GHG-RV-----
-CLVSPWMNNG--NIKEYLLE----NP---------------------------------
------------------------------------------------------------
------------------Q-----VDRVLLVSDVAAGVLYLHQ-K--V-KIVHGDLKGVN
ILV---TE------S-------GKACLADFGLSNHVD--A-E--IL---T----WTS---
---ESS--ANTGRTVRWQAPELFN-------PEN------------GKSK--STKETDVY
AFSCVCYEIFT-CQV---------------PF-HEIPRD----FTVMMKVM---------
---------------------------------------EGKRPS-----RP----AKNS
VPFVEWG--------------------LTDSMW--RLMEQCWDRDPKNR-----------
---PTM
> Lb_LACBIDRAFT_299799
VASGHFGEVWKGKFRDQ----------------------QVCLKVVKI---YKQS-----
HVD-HL-LKVFAKEAILWSRL----SHR------NLLPFYGIYYLTD--GHG-RV-----
-CLVSPWMNNG--NVKEYLLE----NP---------------------------------
------------------------------------------------------------
------------------Q-----VDRVLLVSDVAAGVLYLHQ-K--A-KIVHGDLKGVN
ILV---TE------S-------GKACLADFGLSNHAD--A-E--ML---T----WTS---
---ESS--ANIGGTVRWQAPELFD-------SKN------------ENSK--PTKETDVY
AFSCVCYEIFT-CQV---------------PF-HEISRE----SIVMMKVM---------
---------------------------------------EDKRPS-----RP----AKDS
VPFIEWG--------------------LTDSMW--RLMERCWDRDSENR-----------
---PTM
> Lb_LACBIDRAFT_299811
ASSGRFGEVWKGRFQDQ----------------------RVSLKIVRA---YRDS-----
QMH-QL-LKAFSREAVLWGQL----SHS------NLLPFYGIYHLED--THR-RI-----
-CLVSPWMEHG--NVNDFLEK----EP---------------------------------
------------------------------------------------------------
------------------D-----FPRIYLISDIAAGIAYLHD-K----NVVHGDLKGAN
ILV---NA------S-------LSACVADFGLSTIRD--P-D--VV---H----LST---
---SSA--GHGGGTIRWMAPELLD-------PND-------------EIH--NSMASDIY
AYACVCYEIYT-GHV---------------PF-FEIRRD----QTVMFKIA---------
---------------------------------------SGERPS-----RP----PAND
PAFQEKG--------------------MTRDLW--ELMEDCWVSDPRER-----------
---PTT
> Sl_336375152
RKMGGFGDVYSGVFNKK---------------------TTVSVKVMRM---TQGH-----
HTE-KF-LKHFSSEAVIWRHL----NHP------NILPFFGIFHK-----GI-DV-----
-GFVSMWMENG--NVLSFLKR----YP---------------------------------
------------------------------------------------------------
------------------T-----VDRELLLSDIAGGLQYLHN-A-SP-TILHGDLKGDN
ILV---NN------S-------FRACLADFGVTSTED--S-R--II---LD---------
---STT--VHTKATSRWSAPELLE-------EEG---------------R--VSAATDIY
AYGMVGYEIYS-GRL---------------PF-QESHGD----HAIYQLLK---------
---------------------------------------KGKRPE-----RP----DNNT
---------------------------LDSSLW--NFIGQCWHQEPGRR-----------
---PSA
> Sl_336375150
--RGGYGDVYKGSWEGR----------------------AVAVKVARL---YDES-----
TRD-KI-LKSFSSEAVIWCNV----NHE------NLVPFHGVYRPPG--EDV-TI-----
-CLVSPWMDNG--NINQYLQR----YP---------------------------------
------------------------------------------------------------
------------------N-----TNRLPLILDVARGLQYLHT-M-KP-AIIHSDLKGDN
ILM---TA------S-------GKACIADFGIAATRN--G-F--MM---NV---FSC---
---TQT--QSICGTLRWAAPEILA-------DVP----------VDQPTQ--HTCMSDMH
AFGCVCYQIYT-GKV---------------PY-WETESF----TTVLKHIM---------
---------------------------------------SGRGLV-----RP----SRSE
CA--SRD--------------------LNDELW--NFMAACWQLNPSGR-----------
---PTA
> Sl_336375151
ITGGGFGDIYKGSVLER----------------------AVAVKVLRT---FG-------
TEQ-EL-LKSLSCEVVVWRNT----KHP------NLLPFYGVFRQEN---LS-AI-----
-CLVSPWMDNG--TVTNYVRN----HD---------------------------------
------------------------------------------------------------
------------------N-----VDYFSLIMDIAKGLQYLHG-M-LP-TIVHGDIKGAN
IFV---SP------L-------GRACLADFGLAAVND--I-L--L----K----LP----
---STT--RHLGLSVRYSAPEILR-------ASQ--------AMDGKPTR--ATTMSDIY
SFACVCYEIYS-KLE---------------PF-GNSDSN-----QTSIAVL---------
---------------------------------------QGRRPS-----RP----NSQQ
---------------------------LDDALW--QYIEKCWHQESKAR-----------
---PTA
> Cp_392591399
FSGGGFGDVYKGSVKSR-------------------PDVPLAIKVVKV---YQSS-----
RKD-RL-LKSFSSEAVVWSHL----RHP------NVLPFYGVFQQG----DA-TL-----
-CLVSPYMGRG--NVRSYLRE---GSK---------------------------------
------------------------------------------------------------
------------------R-----VNRMLLALDAARGLEYLHN-H-NP-TIVHADIKGVN
ILV---SN------S-------GRACLADFGFATAKD--T-N-------Q----AQA---
---QST--MPSALTVAWSAPEILI-------SFG----------KPGHQA--HTTKSDMY
SFGCVCYEIFC-ERD---------------PF-HGAGLPI-----VLGLII---------
---------------------------------------SGKRPE-----RP----ERGA
----ALH--------------------LNDELW--RFMSRCWVENANER-----------
---PSA
> Cp_392591397
ISSGHFGDLFKGSVIGR-------------------PDRPVAGKVVRV---YEHG-----
SRV-RF-LKNFANEAAVWSQL----RHP------NVVPLYSVFWKE-----S-AP-----
-CLVSPFVENG--NLRAYLKQ----NP---------------------------------
------------------------------------------------------------
------------------V-----ADRKLLALDIARGLEYLHG-E-KP-TIIHADIKGDN
VLI---TK------S-------GHACLVDFGLSTAKD--A-G--LV---Q----V-----
---PST--TPAIHAAAWTAPEILE-------HHSL-------VNSRGHGQ--HTTMSDMY
SFGCVCYEIFC-NQI---------------PF-FGK-------YDCISLVK---------
---------------------------------------QGKCPE---------------
-----------------------------------RLIRYTWTMTAYGS-----------
---S--
> Cp_392587319
VGSGGFSDVYKGRFRGT----------------------DVAVKRVRM---VQN------
SID-RT-MQEFASELIFWSQL----RHP------NLLGPHGVFHI-----DR-GP-----
-CLVSPWMENG--NIRNYCKM----HP---------------------------------
------------------------------------------------------------
------------------D-----ATVDPLMLDIAQGLESLHT-Q-EP-VIIHGDLKPDN
VLV---NS------S-------GRAVISDFGLSKIGG--S-S--LI---EP-TTQSY---
---TQS--MARGGTYRYQSPELLK-------GET---------------G--VTISSDVY
ALGCIFYELYS-NRV---------------PY-EG-RHE----AATICAIS---------
---------------------------------------RGERLE-----RP----P---
------E--------------------MGDAMW--SLTSACLSYEPADR-----------
---PSV
> Cp_392589739
IGGGSFGDVLLGDYRGE----------------------QVALKCMRV---Q--------
-KG-GA-LKMFAKELIVCSRL----NHP------NILPLRGGFRGVD---PP-ML-----
-YLISPFMERG--DLQEYFMS----TSP--------------------------------
------------------------------------------------------------
------------------SP----NTSFSILYDIAKGLQYLHT-R-NP-PVIHGDLKPGN
IFV---SA------N-------VRAVIGDYGLSYIRD--S-H--L----G----WSS---
---SMG--PGHGGTLRYQAPELIK-------GE----------------V--ISCSTDVY
SFGCMIYWLAS-GGV---------------PY-SQYRFG----YQVFSALF---------
---------------------------------------RGERLP-----RP----ETA-
------G--------------------LSDGMW--DLCTRCLATEPANR-----------
---PCA
> Cp_392589740
IGGGSFGNVFLGSSKGE----------------------LVAMKQVRM---PAT------
EGD-RA-LKAFAKELVICSVL----CHP------NVLPLRGVFREGV---TG-RL-----
-FLVSPYMEKG--DLLRHFGR----TPLD-------------------------------
------------------------------------------------------------
------------------I-----IDRLSILRDVAQALRYLHT-R-DP-PVMHGDLKPAN
ILI---SA------S-------GNACLCDYGMSYLKG--D-F--V----N----WST---
---ASG--AGSGGTLCFQAPELLQ-------GDS---------------T--ILCSTDIY
SFGCVIYWLAC-GSV---------------PY-SRTRRE----SEVIMALA---------
---------------------------------------RGEELL-----RP----PG--
------Q--------------------MSDELW--TLCRQCLERIPVLR-----------
---PSA
> Cp_392589741
LGGGSGGDVFLGSSRGE----------------------LVAMKQVRI---PAS------
GGD-KA-LRAFAKELVICSVL----SHP------NVLPLCGVFRESL---TR-KL-----
-FIVSPYVEKG--DLLCYVER----TPRD-------------------------------
------------------------------------------------------------
------------------R-----VDRFSILCDVAQAIRYLHT-R-DP-PVMHGDFKPAN
ILI---ST------S-------GSACLCDYGMSYLKG--N-C--I----N----WST---
---SSG--AGRGGTLRFLAPELLQ-------GNS---------------T--IRWSTDIY
SFGCVLYWLAS-GSV---------------PY-ARHRRE----SEVIFALT---------
---------------------------------------RGEELQ-----RP----PG--
------Q--------------------LSDALW--NLCKQCLDRTPARR-----------
---PSA
> Fm_393219240
RACGAFGDIRVGLLKDV---------------------GPVALKTLNI---KGRTQ----
PVL-RH-TKRFYREASIWNEL----KHP------NVLPFLGTADPF----GL-TT-----
-CLVSPWMENG--NLMEYMKT----HA---------------------------------
------------------------------------------------------------
------------------E-----ESAIHIGVGITRGLEYLHV-H-KPNAVIHGDLRAAN
VLI---SN------S-------GEPLLCDFGLAVIIE--D-L--A----Q----MPI---
---SSV--LQDAGNPRWMAPELFV-------GEQ-------------QAS--ISTASDIW
ALGMVFLEIVM-LDV---------------PY-PELKSS----AQVIVEVH---------
---------------------------------------KGGLPL-----RP----TGEE
VL--RRG--------------------LSDDLW--TLMMSCWEKSPGDR-----------
---PSA
> Cc_CC1G_03393T0
VAHGGHSDVWLGRLKKQ-ADD-------------SDQEVKVAVKVLRN---TTSDPE---
KKA-KL-VGRLQHELRVWKQL----DHM------HVLPLYGVTNDF----GP-YP-----
-SMVCPWMEKG--SVSKYLEH----SG---------------------------------
------------------------------------------------------------
------------------DI-LDISERLRIIGEIMEGLQYLHL-C----SIIHGDLTGSN
ILL---DT------N-------LTAYVCDFGLSAVVL--D-T--DT---H----TRA---
---SFT--SHLGGAVRWTDSCFFENLD----EEN---------KEWSAPP--LTYKSDVY
SLGCVMLEILS-GRP---------------PY-HYIALD----AQVVIELH---------
---------------------------------------KGNKPR-----RP----ARSF
---------------------------VDDGQW--ELIQWCWTQPPEDR-----------
---PDV
> Fm_393219745
AAHGGFSDVWKCNWITG------------------TQCHKVAVKVLRG---KLLDIE---
RED-KM-AKRLHHEIKVWKQL----EHE------NVVPLMGTCSDF----GR-YI-----
-SLVCPWYENG--SLFQYMKK----QQ---------------------------------
------------------------------------------------------------
------------------DI-LKLVDRLKLLSEIAAGLAYLHS-R----SIVHGDLSSAN
ILI---DD------D-------GHARLGDFGLSTLVE--D-L--VD---SG---------
---YPS--SMLGGAIRWSAPELYC-------VSCFDYD----HADSSGPR--VSVSSDIY
SYGSIALEVLS-GKV---------------PY-YHLKHD----GQVLIELS---------
---------------------------------------KRMKPQ-----RT----ASPF
---------------------------LTNDLW--ELIRECWNDNPSAR-----------
---PST
> Lb_LACBIDRAFT_302134
VAHGTFSDVWKGIWNDP---------I-------ERRPRPVAIKVLRQ---VMVQN----
VRE-KL-IKRLQSEVIAWHRL----CHR------NVSQLFGIVHF-----SQ-SI-----
-GMVSPWCEHG--TLCNYLEH----FP---------------------------------
------------------------------------------------------------
------------------S-----VNRLRLLAQVASAIAYLHT-F-RP-TIVHGDLKGGN
ILI---DE------H-------GYAIITDFGLSKVIE--E-M--S----E----TLT---
---KGT--SFFAGSTRWMAPELIM-------ALV--------EDDGQVPP--ITTFSDVY
AFASVCLEVAT-GQL---------------PY-PHRTND----HAVTVDII---------
---------------------------------------RGVKPA-----RA----ACCL
V---QVK--------------------RVDVFW--DTLDRCWDSIDYLR-----------
---PSM
> Lb_LACBIDRAFT_314918
VAHGTFSDVWKGTWNDP---------I-------ESRPRPVAIKVLRQ---VMVQN----
VRE-KL-IKRLQSEVIAWHRL----CHR------NVSQLFGIVHL-----SQ-SI-----
-GMVSPWCEHG--TLCNYLEH----FP---------------------------------
------------------------------------------------------------
------------------S-----VNRLRLLAQVASAIAYLHT-F-RP-TIVHGDLNGGN
ILV---DE------R-------GYAIITDFGLSKVIE--E-M--S----E----TIS---
---KGT--SFFAGSTRWMAPELIM-------ALV--------EDDGQIPP--ITTFSDVY
AFASVCLKVAT-GQL---------------PY-PHRTND----HAVTVDII---------
---------------------------------------RGVKPT-----RG----ACCL
V---QVK--------------------NVDVFW--DTI--LWIAVGT-------------
---PLI
> Sc_302683218
VAHGSFSDVWKAMWEDP---------V-------EHRPRFVALKLLRQ---IMANN----
VRE-KL-LRRLSSEVAAWHRL----CHR------NVAQFLGIYQT-----ST-TL-----
-GMVSPWCDNG--TVQCFLRA----NK---------------------------------
------------------------------------------------------------
------------------K-----QDRPAILTDIASGVDYLHS-F-TP-AIVHGDLKSGN
ILI---DS------E-------GKPILTDFGLSKVLD--D-V--A----E----CARS--
--RQGS--SFCGGSTRWMAPELIF-------AMA--------EDEPKCFE--LTTWSDIY
AFASVCLEIVT-GAL---------------PY-PTRQNE----VSVAVDVY---------
---------------------------------------RGIRPS-----QG----AKLC
I---GLK--------------------DEQGFW--DFLHRCWSPNVFER-----------
---PSM
> Gt_129636
TREHNVTDYYLGTFLGK---------------------QKVVVKTIRS---ALA------
DNP-EW-IRRFRREAEVWTKVWKEDKGT------YTVPVLGFVKEPH-TDLP-NM-----
-CLVYPYYEH---NALDYVRN----ND---------------------------------
------------------------------------------------------------
------------------T-----TDHMRILQGIAKGLAFMHD-M----DVMHGDVRGAS
VMI---DE------H-------GKPLLSEFGLSKIIE--D-A--NK---N----PTV---
---ILS--CELQLSQRWAAPEVLD-------GG----------------M--QSKSSDVF
SYGMTVLELLT-HEA---------------PW-YYLRDKST--FAFTSKVV---------
---------------------------------------RGQRPE-----RP----TLPI
IS--VRG--------------------LNDAVW--DLLQKCWAENPLER-----------
---PDM
> Cp_392586610
VGVGGFSEVYRGTYQAE----------------------VVAVKRVRL---IES------
DFD-TI-LKDCAREVVVWSCL----SHE------NILPLRGVFLGEYPSGRA-IL-----
-AFVSPFKDGG--DLSRYLQS----KE---------------------------------
------------------------------------------------------------
------------------S-----PDRHSLILDIISGIAYLHS-Q-RP-PVIHGDIKPTN
ILV---SA------A-------GRAYIGDYGLSYIKN--S-A--RV---R----SLS---
---SPR--RTMGKTLQYSAPELLT-------ETP---------------P--LSRGRDVF
AFGCLVFEIYA-GKP---------------PH-TELQGE----GAIVCAVI---------
---------------------------------------QDKELV-----RP----D---
------G--------------------IGDTLW--DVVVKCREFHPTDR-----------
---PSA
> Fm_393213713
RANGGYCDVFVGVVAIQ-RHGYSS------GTTGTAGKVKVAVKRMRV---HVQ------
KER-EY-DKVLAKELYVWSKL----GHP------NILPLRGFALE-----GA-YP-----
-LVISDWMENG--TLREYLRD----HA---------------------------------
------------------------------------------------------------
------------------E-----CDVEPLIVKIASGVNYLHR-Q----DVVHSDLKADN
VLI---SN------H-------GEPLICDFGMARMLS--A-S--L----T----LAA---
---TSS--GGIKGSLRWMAYELLD-------FSN-------------DSH--HTKETDVW
AFGMTVYEILT-REL---------------PY-AHLKND----GLVMRAIT---------
---------------------------------------ERKLPS-----RP----GAYS
N---WSP--------------------FLQSAW--TICEECWISPPRNR-----------
---IAM
> Fm_393221627
HANGGYCDVFVGTIPTL-PHEGPS------DKSALILTSKVAVKRMRI---HIY------
KER-DF-DKLFAKELYVWSKL----KHP------NILPLRGFALE-----GA-YP-----
-LVISEWMENG--TLREYLQV----HP---------------------------------
------------------------------------------------------------
------------------N-----CNAEPMIVGIAKGLDYLHG-L----GIIHGDLKADN
VLI---SS------H-------GEPLICDFGISKMLS--A-S--L----T----IAA---
---ASS--GGMKGSLRWMAYELFD-------LSS-------------NGQ--LTKESDIW
AFGMTVYEVLS-REL---------------PY-ARFRND----MQVMHAII---------
---------------------------------------KHVLPS-----CP----AGYD
S---WSH--------------------FLKTMW--KICESCWILPPENR-----------
---ITI
> Fm_393213731
KAHGGYCDVFVGTANIP-VSEKDRDFVPAAGSAEQRHLVKVAIKRLRV---HIQ------
TER-VF-ARRLAKELAIWSKL----DHT------NILPLLGYVME-----GD-YP-----
-SVVSEWIENG--TVGTYLKA----NP---------------------------------
------------------------------------------------------------
------------------N-----ADPVPLIVGIANGLNYLHR-N----DIVHSDVKADN
VLV---DH------T-------GKPLICDFGISRVLS--S-A--L----S----ITG---
---TST--GGLRGSIRWMARELLD-------VPG-------------DIR--HTKETDVW
AFGMTVYEILT-GEF---------------PF-AHLKLD----VFVVLAVM---------
---------------------------------------RGELPV-----RP----PAFV
E---WSE--------------------TLQSIW--SVCEKCWVSSPGNR-----------
---VTM
> Fm_393218114
QMNGGYSDIFVGTAAIP-LRGTPP------SNRAPRPEIKVSVKRLRI---HIQ------
KDK-SF-EKSLARELSVWSKL----DHA------NILPLQGFIME-----GS-YP-----
-LVIAQWMENG--TVREYLQR----QP---------------------------------
------------------------------------------------------------
------------------M-----CDIKSMVVGIAHGIGYLHK-K----NVVHSDLKADN
VLV---NH------F-------GRTLICDFGLSRMLC--A-S--T----T----IGG---
---AGT--SSLSGTVRWMARELIV-------DS--------------DGR--HTKESDVW
AFGMTVFEMLT-RQR---------------PY-PDCKTD----PNVIFAIS---------
---------------------------------------KGELPP-----RP----VEYH
D---WTP--------------------TNQDLW--DICESCWVSPPEHR-----------
---ITA
> Fm_393214543
KAHGGFCDVFQGRWMSR-----------------GVCMYRVAIKRLRV---HIQ------
SDR-DF-AKQLAKEIRVWSKL----YHR------NILPLLGYVIE-----GD-YP-----
-SLVAEWMENG--TVSRYMQS----HP---------------------------------
------------------------------------------------------------
------------------H-----ADLLRMVLGIAEGLEYLHN-E----GVIHSDVKADN
VLV---SR------S-------GAPRICDFGISRMIA--A-S--Q----S----FGE---
---TST-QTGIRGSVRWMAPELLA-------ISS-----------GPQAE--HTMESDIW
AFGMTVYELLT-EQV---------------PY-SYLKRD----VQVMFTIL---------
---------------------------------------QGVPPE-----CP----RTFF
S---WPV--------------------YYQKLW--GICVVSWRWHPPSR-----------
---RPM
> Fm_393222740
FSGGSYGDIRIGTYDHP-----------------DRGKLKVAVKCLRV---FHT------
QTP-ET-LKLLKREVQIWSSL----DHP------NVLPLLGYILEE----ND-FP-----
-TLVSEFMENG--TALRYVSQ----HP---------------------------------
------------------------------------------------------------
------------------EI--DVTGINKQILGIAEGIDYLHD-K----GIIHSDLKSDN
ILI---SP------E-------GRPLICDFGISRVIS--L-S--T----S----FSGYPI
NGQTTT--GNVKGSARWMSPEILC-------SPT----------DQSPAK--HTIESDIW
AFGMVAYELLT-LQR---------------PY-YELSND----VQVISAIW---------
---------------------------------------YSQLPK-----KP----EDYY
T---WTW--------------------SKKTIW--ELCNSCWSRNPATR-----------
---PGM
> Fm_393222817
FAGGSYGDIRLGVYTNL-----------------EYAQVKVAVKCLRI---FRS------
QYP-NF-MKVIEREIRIWSSL----HHP------NVLPFLGFCLEE----GS-FP-----
-ALVSEFMENG--TVLNYSIH----HP---------------------------------
------------------------------------------------------------
------------------E-----VDVTGLMLGIAEGVAYLHS-K----GVIHSDLKSGN
VLV---SA------T-------GVPLISDFGISRVIS--I-S--E----S----LSGQGA
CAQPSS--GDVKGSSRWMSPELLL-------PTR-----------DQTTK--HTKESDVW
AFGMTAYELLA-KKR---------------PY-HSLQLD----AQVILAIV---------
---------------------------------------HGQRPE-----QP----QNLV
E---CPM--------------------HYQKAW--QICEECWSRDPNVR-----------
---PKM
> Lb_LACBIDRAFT_309920
IGIGENSDLWKGKLEVD------------------AVPTMVAIKVLRG---GSSSRP--D
FRE-QL-IKDLRRQGRIWLRL----SHP------HVAKFYGFVYNF----GM-LP-----
-GLVLELYEER--NVMEYTKR----ES---------------------------------
------------------------------------------------------------
----------------------SDDTNLRLVGEIALGLKYLHQ-Q-RP-PIIHGDLRGAN
VLV---DS------K-------GHAVVADYGLASIMD--S-S--E---------------
---FTS--IKTAGTCRWTAPEIMN-------PPN--------NGDTPLPQ--FTVKSDIF
SYAMTVFEVFA-GEQ---------------PF-NEKKSD----GNVIFAIL---------
---------------------------------------NGSRPV-----LP----E---
----AIE--------------------SKADLA--NLVRQSWSQNANQR-----------
---PSA
> Lb_LACBIDRAFT_309898
IGIGEHSDLWKGRLSVE------------------GVPTLVAIKVLRG---GSSSRP--D
FRE-HL-IKSLRRQGILWLKL----SHP------HVSKFYGFVYNF----GI-LP-----
-GLVLEFYEGK--NVMEYTKR----EN---------------------------------
------------------------------------------------------------
----------------------SDETKLRLVGEIALGLKYLHQ-Q-WP-PIVHGDLRGAN
VLI---DS------A-------GHAVVADYGLASIMD--S-A--E---------------
---FTS--IKTAGTCRWTAPEIMD-------PPA--------SGDIPLPQ--FTVKSDVF
SYAMTVFEIFA-GER---------------PF-NEKKSD----SSVIFAIL---------
---------------------------------------NGNRPT-----LP----E---
----FFE--------------------SKSDLA--KLVQQCWSQNPDQR-----------
---PTA
> Lb_LACBIDRAFT_309568
VAIGEHSDLWRAKLEVN------------------GVSTMVAIKVLRG---GSSSRP--D
FRE-NL-IKQLRQQAILWLKL----SHP------HVAKFYGFVYDF----GM-LP-----
-GLVLEFYEGK--NVMAYTKH----ES---------------------------------
------------------------------------------------------------
----------------------SDETKLRLVGEIALGLKNLHQ-Q-WP-PIIHGDLRGAN
VLV---DS------A-------GHAVVADYGLALIMD--S-P--E---------------
---FTS--IKTAGTCRWTAPEIMD-------PPA--------NGEPPLPQ--FTVKSDIF
SFAMTVFEIFA-GER---------------PF-DEKKGD----SSVIFAIL---------
---------------------------------------SGNRPP-----LP----E---
----FFE--------------------NKSDLS--KLVEQCWSQNPDQR-----------
---PTA
> Bd_BDET_00802
TTKEQLSSTYRAVWNGH----------------------EVQVTTILP---V--------
KSR-EA-AAQLECEADQWQSL----NHP------NILKLFGLCLN-----SD-IP-----
-QLVTP-VTYA--NLASLLER----SP---------------------------------
------------------------------------------------------------
------------------MM--DVVTRSEYIVGIANGVKYLHS-L-PQ-PIVHGDLRAAN
IFI---GL------H-------DEVLVSNFGLASPK------------------------
---RLT--PLPPDSIRWMAPEQYV-------RNY---------------S--PVPSLDVF
SFAMTCYEVQT-GLV---------------PF-YEQIHE----HIVQGWMN---------
---------------------------------------NGERPY-----RP----V---
------N--------------------VPDAIW--NVMQRCWTQDPLMR-----------
---PTF
> Bd_BDET_05232
IGFNLLGKVFKGECGGR----------------------DVCVQLISG---M--------
QGQ-ES-FDVLAKEAESWFLL----HHP------NIVKIWRICLN-----TD-VP-----
-FLIMPLMHT---DIAAFLKR----NT---------------------------------
------------------------------------------------------------
------------------KT--SVEVRIGFIIGIAKGLKYLHS-L-PT-PIIHGDIKASN
VLF---GF------D-------GTVAITDVGMTKIKS--F-C--N---------------
---SAS--GRRASSIRWLSPERYK-------RGY---------------Q--LAQSSDTF
GFAMTCWEIIT-GHV---------------PF-AEEREN----DIVKDWIK---------
---------------------------------------DGERPD-----RP----E---
------N--------------------IPDVLW--DVITDCWHQDPEMR-----------
---PSF
> Bd_BDET_06921
IGQGGFGVIYKGRWKGQ----------------------TVAVKVVSS---S--------
HRT-DA-SDLIEKEAAIWYNL----NDP------NIVKLWRVCVN-----AD-NP-----
-FIVMPLMRC---DAAAYIRD----NP---------------------------------
------------------------------------------------------------
------------------QT--EMAVRTYIILQIASGMKYLHD-L-SH-PIIHGDLKANN
VLI---GM------N-------GEVALSDFGMASLKQ--F-C------------YSK---
---NHH--EPQTFATRWIAPEKYN-------ADY---------------T--SATPADVF
SFAMTCVEILS-GQA---------------PF-PDEKYD----DVVKDAII---------
---------------------------------------SGSRPK-----QP----P---
------G--------------------VSDALW--QIVTSCWHHDPEQR-----------
---PTF
> Lb_LACBIDRAFT_307628
FAVTASSDVKKASSNGT----------------------LLALKFLRP---HYRST----
GPE-ER-IAELFREVCIWSPL----DHR------YILPFLGIFAQ-----ES-RL-----
-ALVSQHQKNG--SLYEFLIN----NP---------------------------------
------------------------------------------------------------
------------------D-----VDRIQLLRSVASGLEYLHS-L-PV-PVMHGDIRAMN
VVV---DD------Q-------GEPLLMDFGCSSLVN--E-S--G----H----AIS---
---ASS--DQLRGTPRHMPPEKML-------PGSY--------------P--ITIQSDIW
SFAMLCIEVFT-NQC---------------PF-NHIAND----GAVVIEVLV--------
---------------------------------------RCTHPP-----RP----QGPF
----SAQ--------------------LTDDIW--DVLKRCWELDPSCR-----------
---PPI
> Gt_127486
YGQGGFGAVYKATLAGQ----------------------QVALKVLLP---RGLNSE--K
ALE-KQ-ARRFYREAIIWRHL----RHR------NILPLIGVHVYP----EG-RR-----
-AMVSRWCDNG--SLLPYIHS----RGD--------------------------------
------------------------------------------------------------
------------------K-----CDRISLLSQIADALRYLHC-HYTP-PLVHKDIKPDN
ILI---ND------K-------GEPCLTDFGISTYYH--S-F--TV--------------
---PSE--RGSAGSLPYMPPEILK-------LRNEHGGNIDERNQEIRTA--ICPAYDIY
AFGCVCVDVYT-PGD---------------LW-HEAGKW----SE--TGVI---------
---------------------------------------NGSRPP-----RP----EG--
------D--------------------IPDNLW--SIVKQCWPQDPKER-----------
---IKS
> Lb_LACBIDRAFT_318053
SHESQCQDIYKDRIQGT----------------------AFCFRVLRM---FVTAEAL-G
ERE-KL-YKEFCSEVLVWRQL----KHP------NILPFIGASTELF---SP-RF-----
-CFISLWMDRG--DIMSYLKQ----NPH--------------------------------
------------------------------------------------------------
------------------------HDRFAAVCQIVDGVEYLHT-L-DP-PVTHKDIKGAN
VLV---TD------E-------GICCLADFGLSSIFD--S-Q--RV---D----------
---KTE--PGLQGSICWLAPELMQ-------PGR------------PSAH--SAKAGDIY
ALACTIYEIYT-GKP---------------PL-SDLPNS----IAVMRKVLM--------
---------------------------------------EKQRAP-----LP----P---
------E---------G----------------------TAWTYEEQ-------------
------
>New|AGC_AKT1/150-408 AKT1_HUMAN AKT1 P31749
LGKGTFGKVILVKEKAT--------------------GRYYAMKILKK---EVI------
VAK-DE-VAHTLTENRVLQNS----RHP------FLTALKYSFQT-----HD-RL-----
-CFVMEYANGG--ELFFHLSR----ER---------------------------------
------------------------------------------------------------
------------------VF--SEDRARFYGAEIVSALDYLHSEK----NVVYRDLKLEN
LML---DK------D-------GHIKITDFGLCKEGI--K-D--G---------------
---ATM--KTFCGTPEYLAPEVLE-------DN----------------D--YGRAVDWW
GLGVVMYEMMC-GRL---------------PF-YNQD-H----EKLFELIL---------
----------------------------------------MEEIR-----FP----R---
------T--------------------LGPEAK--SLLSGLLKKDPKQRLGGGSEDAKEI
MQHRFF
>New|AGC_PRKCA/339-597 KPCA_HUMAN PRKCA P17252
LGKGSFGKVMLADRKGT--------------------EELYAIKILKK---DVV------
IQD-DD-VECTMVEKRVLALL---DKPP------FLTQLHSCFQT-----VD-RL-----
-YFVMEYVNGG--DLMYHIQQ----VG---------------------------------
------------------------------------------------------------
------------------KF--KEPQAVFYAAEISIGLFFLHK-R----GIIYRDLKLDN
VML---DS------E-------GHIKIADFGMCKEHM--M-D--G---------------
---VTT--RTFCGTPDYIAPEIIA-------YQ----------------P--YGKSVDWW
AYGVLLYEMLA-GQP---------------PF-DGED-E----DELFQSIM---------
----------------------------------------EHNVS-----YP----K---
------S--------------------LSKEAV--SVCKGLMTKHPAKRLGCGPEGERDV
REHAFF
>New|AGC_PRKCB/342-600 KPCB_HUMAN PRKCB P05771
LGKGSFGKVMLSERKGT--------------------DELYAVKILKK---DVV------
IQD-DD-VECTMVEKRVLALP---GKPP------FLTQLHSCFQT-----MD-RL-----
-YFVMEYVNGG--DLMYHIQQ----VG---------------------------------
------------------------------------------------------------
------------------RF--KEPHAVFYAAEIAIGLFFLQS-K----GIIYRDLKLDN
VML---DS------E-------GHIKIADFGMCKENI--W-D--G---------------
---VTT--KTFCGTPDYIAPEIIA-------YQ----------------P--YGKSVDWW
AFGVLLYEMLA-GQA---------------PF-EGED-E----DELFQSIM---------
----------------------------------------EHNVA-----YP----K---
------S--------------------MSKEAV--AICKGLMTKHPGKRLGCGPEGERDI
KEHAFF
>New|AGC_DMPK/71-339 DMPK_HUMAN DMPK Q09013
IGRGAFSEVAVVKMKQT--------------------GQVYAMKIMNK---WDM------
LKR-GE-VSCFREERDVLVNG----DRR------WITQLHFAFQD-----EN-YL-----
-YLVMEYYVGG--DLLTLLSK---------------------------------------
------------------------------------------------------------
---------------FGERI--PAEMARFYLAEIVMAIDSVHR-L----GYVHRDIKPDN
ILL---DR------C-------GHIRLADFGSCLKLR--A-D--G----T----------
---VRS--LVAVGTPDYLSPEILQAVGGGPGTG----------------S--YGPECDWW
ALGVFAYEMFY-GQT---------------PF-YADS-T----AETYGKIVH--------
---------------------------------------YKEHLS-----LPL-VDE---
------G--------------------VPEEAR--DFIQRLLC-PPETRLGRG--GAGDF
RTHPFF
>New|AGC_GRK1/190-455 GRK1_HUMAN GRK1 Q15835
LGKGGFGEVSACQMKAT--------------------GKLYACKKLNK---KRL------
KKR-KG-YQGAMVEKKILMKV----HSR------FIVSLAYAFET-----KA-DL-----
-CLVMTIMNGG--DIRYHIYNVNEENP---------------------------------
------------------------------------------------------------
------------------GF--PEPRALFYTAQIICGLEHLHQ-R----RIVYRDLKPEN
VLL---DN------D-------GNVRISDLGLAVELL--D-G--Q---------------
---SKT--KGYAGTPGFMAPELLQ-------GE----------------E--YDFSVDYF
ALGVTLYEMIA-ARG---------------PF-RARG-EKVENKELKHRII---------
----------------------------------------SEPVK-----YP----D---
------K--------------------FSQASK--DFCEALLEKDPEKRLGFRDETCDKL
RAHPLF
>New|CAMK_CAMK1/20-276 KCC1A_HUMAN CAMK1 Q14012
LGTGAFSEVILAEDKRT--------------------QKLVAIKCIAK---E--------
ALE-GK-EGSMENEIAVLHKI----KHP------NIVALDDIYES-----GG-HL-----
-YLIMQLVSGG--ELFDRIVE----KG---------------------------------
------------------------------------------------------------
------------------FY--TERDASRLIFQVLDAVKYLHD-L----GIVHRDLKPEN
LLYYSLDE------D-------SKIMISDFGLSKMED--P-G------------------
---SVL--STACGTPGYVAPEVLA-------QK----------------P--YSKAVDCW
SIGVIAYILLC-GYP---------------PF-YDEN-D----AKLFEQILK--------
---------------------------------------AEYEFD-----SPY-W-D---
------D--------------------ISDSAK--DFIRHLMEKDPEKRFTCE-----QA
LQHPWI
>New|CAMK_CAMK4/46-300 KCC4_HUMAN CAMK4 Q16566
LGRGATSIVYRCKQKGT--------------------QKPYALKVLKK---T--------
----VD-KKIVRTEIGVLLRL----SHP------NIIKLKEIFET-----PT-EI-----
-SLVLELVTGG--ELFDRIVE----KG---------------------------------
------------------------------------------------------------
------------------YY--SERDAADAVKQILEAVAYLHE-N----GIVHRDLKPEN
LLY---ATPA---PD-------APLKIADFGLSKIVE--H-Q------------------
---VLM--KTVCGTPGYCAPEILR-------GC----------------A--YGPEVDMW
SVGIITYILLC-GFE---------------PF-YDERGD----QFMFRRILN--------
---------------------------------------CEYYFI-----SPW-W-D---
------E--------------------VSLNAK--DLVRKLIVLDPKKRLTTF-----QA
LQHPWV
>New|CAMK_CAMK2A/13-271 KCC2A_HUMAN CAMK2A Q9UQM7
LGKGAFSVVRRCVKVLA--------------------GQEYAAKIINT---KK-------
LSA-RD-HQKLEREARICRLL----KHP------NIVRLHDSISE-----EG-HH-----
-YLIFDLVTGG--ELFEDIVA----RE---------------------------------
------------------------------------------------------------
------------------YY--SEADASHCIQQILEAVLHCHQ-M----GVVHRDLKPEN
LLL---AS------KLK----GAAVKLADFGLAIEVE--G-E--Q---------------
---QAW--FGFAGTPGYLSPEVLR-------KD----------------P--YGKPVDLW
ACGVILYILLV-GYP---------------PF-WDED-Q----HRLYQQIKA--------
---------------------------------------GAYDFP-----SPE-W-D---
------T--------------------VTPEAK--DLINKMLTINPSKRITAA-----EA
LKHPWI
>New|CMGC_CDK1/4-287 CDK1_HUMAN CDK1 P06493
IGEGTYGVVYKGRHKTT--------------------GQVVAMKKIRL---ES-------
EEE-GV-PSTAIREISLLKEL----RHP------NIVSLQDVLMQ-----DS-RL-----
-YLIFEFLSM---DLKKYLDS----IPP--------------------------------
------------------------------------------------------------
----------------GQYM--DSSLVKSYLYQILQGIVFCHS-R----RVLHRDLKPQN
LLI---DD------K-------GTIKLADFGLARAFG--I-P--I----R---VY-----
--------THEVVTLWYRSPEVLL-------GSA---------------R--YSTPVDIW
SIGTIFAELAT-KKP---------------LF-HGDS-E----IDQLFRIFRALGT--PN
NEVWPEVESL-----------------------------QDYKNT-----FP-KWKPGSL
ASH-VKN--------------------LDENGL--DLLSKMLIYDPAKRISGK-----MA
LNHPYF
>New|CMGC_CDK2/4-286 CDK2_HUMAN CDK2 P24941
IGEGTYGVVYKARNKLT--------------------GEVVALKKIRL---DT-------
ETE-GV-PSTAIREISLLKEL----NHP------NIVKLLDVIHT-----EN-KL-----
-YLVFEFLHQ---DLKKFMDA----SA---------------------------------
------------------------------------------------------------
----------------LTGI--PLPLIKSYLFQLLQGLAFCHS-H----RVLHRDLKPQN
LLI---NT------E-------GAIKLADFGLARAFG--V-P--V----R---TY-----
--------THEVVTLWYRAPEILL-------GCK---------------Y--YSTAVDIW
SLGCIFAEMVT-RRA---------------LF-PGDS-E----IDQLFRIFRTLGT--PD
EVVWPGVTSM-----------------------------PDYKPS-----FP-KWARQDF
SKV-VPP--------------------LDEDGR--SLLSQMLHYDPNKRISAK-----AA
LAHPFF
>New|CMGC_CDKL2/4-287 CDKL2_HUMAN CDKL2 Q92772
VGEGSYGMVMKCRNKDT--------------------GRIVAIKKFLE---SD-------
DDK-MV-KKIAMREIKLLKQL----RHE------NLVNLLEVCKK-----KK-RW-----
-YLVFEFVDH---TILDDLEL---------------------------------------
------------------------------------------------------------
---------------FPNGL--DYQVVQKYLFQIINGIGFCHS-H----NIIHRDIKPEN
ILV---SQ------S-------GVVKLCDFGFARTLA--A-P--G----E---VY-----
--------TDYVATRWYRAPELLV-------GDV---------------K--YGKAVDVW
AIGCLVTEMFM-GEP---------------LF-PGDS-D----IDQLYHIMMCLGNLIPR
HQEL---FNKNPVF-------------------------AGVRLPEIKEREPL---E---
-RR-YPK--------------------LSEVVI--DLAKKCLHIDPDKRPFCA-----EL
LHHDFF
>New|CMGC_MAPK1/25-313 MK01_HUMAN MAPK1 P28482
IGEGAYGMVCSAYDNVN--------------------KVRVAIKKISPF-----------
EHQ-TY-CQRTLREIKILLRF----RHE------NIIGINDIIRAPTIEQMK-DV-----
-YIVQDLMET---DLYKLLKT---------------------------------------
------------------------------------------------------------
-----------------QHL--SNDHICYFLYQILRGLKYIHS-A----NVLHRDLKPSN
LLL---NT------T-------CDLKICDFGLARVAD--P-D--H----D----H-----
---TGF-LTEYVATRWYRAPEIML-------NSK---------------G--YTKSIDIW
SVGCILAEMLS-NRP---------------IF-PGKH-----YLDQLNHILGILGS--PS
QEDLNCIINLKA---------------------------RNYLLS-----LP-HKNKVPW
NRL-FPN--------------------ADSKAL--DLLDKMLTFNPHKRIEVE-----QA
LAHPYL
>New|CMGC_MAPK3/42-330 MK03_HUMAN MAPK3 P27361
IGEGAYGMVSSAYDHVR--------------------KTRVAIKKISPF-----------
EHQ-TY-CQRTLREIQILLRF----RHE------NVIGIRDILRASTLEAMR-DV-----
-YIVQDLMET---DLYKLLKS---------------------------------------
------------------------------------------------------------
-----------------QQL--SNDHICYFLYQILRGLKYIHS-A----NVLHRDLKPSN
LLI---NT------T-------CDLKICDFGLARIAD--P-E--H----D----H-----
---TGF-LTEYVATRWYRAPEIML-------NSK---------------G--YTKSIDIW
SVGCILAEMLS-NRP---------------IF-PGKH-----YLDQLNHILGILGS--PS
QEDLNCIINMKA---------------------------RNYLQS-----LP-SKTKVAW
AKL-FPK--------------------SDSKAL--DLLDRMLTFNPNKRITVE-----EA
LAHPYL
>New|CMGC_DYRK1A/159-479 DYR1A_HUMAN DYRK1A Q13627
IGKGSFGQVVKAYDRVE--------------------QEWVAIKIIK-------------
NKK-AF-LNQAQIEVRLLELM---NKHDT-EMKYYIVHLKRHFMF-----RN-HL-----
-CLVFEMLSY---NLYDLLRN----TN---------------------------------
------------------------------------------------------------
----------------FRGV--SLNLTRKFAQQMCTALLFLAT-P-EL-SIIHCDLKPEN
ILL---CNPK----R-------SAIKIVDFGSSCQLG--Q-R-----------IY-----
---------QYIQSRFYRSPEVLL-------GM----------------P--YDLAIDMW
SLGCILVEMHT-GEP---------------LF-SGAN-E----VDQMNKIVEVLGI--PP
AHILDQAPKARKFFEK-----------LPDGTWNLKKTKDGKREY-----KP----PGTR
KLH---NILGVETGGPGGRRAGESGHTVADYLKFKDLILRMLDYDPKTRIQPY-----YA
LQHSFF
>New|CMGC_DYRK2/222-535 DYRK2_HUMAN DYRK2 Q92630
IGKGSFGQVVKAYDHKV--------------------HQHVALKMVR-------------
NEK-RF-HRQAAEEIRILEHL----RKQDKDNTMNVIHMLENFTF-----RN-HI-----
-CMTFELLSM---NLYELIKK----NK---------------------------------
------------------------------------------------------------
----------------FQGF--SLPLVRKFAHSILQCLDALHK-N----RIIHCDLKPEN
ILL---KQ------QGR-----SGIKVIDFGSSCYEH--Q-R-----------VY-----
---------TYIQSRFYRAPEVIL-------GA----------------R--YGMPIDMW
SLGCILAELLT-GYP---------------LL-PGED-E----GDQLACMIELLGM--PS
QKLLDASKRAKNFVSSKGYPRYCTVTTLSDGSVVL----NGGRSRRGKLRGP---PESRE
WGNALKG--------------------CDDPLF-LDFLKQCLEWDPAVRMTPG-----QA
LRHPWL
>New|CK1_CSNK1D/9-275 KC1D_HUMAN CSNK1D P48730
IGSGSFGDIYLGTDIAA--------------------GEEVAIKLECV------------
KTK----HPQLHIESKIYKMM----QGG------VGIPTIRWCGAE----GD-YN-----
-VMVMELLGPSLEDLFNFCSR---------------------------------------
------------------------------------------------------------
------------------KF--SLKTVLLLADQMISRIEYIHS-K----NFIHRDVKPDN
FLMGLGKK------G-------NLVYIIDFGLAKKYR--D-A--RT---HQHIPY-----
---REN--KNLTGTARYASINTHL-------GI----------------E--QSRRDDLE
SLGYVLMYFNL-GSL---------------PW-QGLK-A----ATKRQKYERI-------
---------------------------------------SEKKMS-----TP---IE---
--VLCKG--------------------YPSEFA--TYLNFCRSLRFDDK-----------
---PDY
>New|CK1_CSNK1E/9-275 KC1E_HUMAN CSNK1E P49674
IGSGSFGDIYLGANIAS--------------------GEEVAIKLECV------------
KTK----HPQLHIESKFYKMM----QGG------VGIPSIKWCGAE----GD-YN-----
-VMVMELLGPSLEDLFNFCSR---------------------------------------
------------------------------------------------------------
------------------KF--SLKTVLLLADQMISRIEYIHS-K----NFIHRDVKPDN
FLMGLGKK------G-------NLVYIIDFGLAKKYR--D-A--RT---HQHIPY-----
---REN--KNLTGTARYASINTHL-------GI----------------E--QSRRDDLE
SLGYVLMYFNL-GSL---------------PW-QGLK-A----ATKRQKYERI-------
---------------------------------------SEKKMS-----TP---IE---
--VLCKG--------------------YPSEFS--TYLNFCRSLRFDDK-----------
---PDY
```
